# *Mycobacterium tuberculosis* FasR senses long fatty acyl-CoA through a tunnel, inducing DNA-dissociation via a transmission spine

**DOI:** 10.1101/2020.03.05.978833

**Authors:** Julia Lara, Lautaro Diacovich, Felipe Trajtenberg, Nicole Larrieux, Emilio L. Malchiodi, Marisa M. Fernandez, Gabriela Gago, Hugo Gramajo, Alejandro Buschiazzo

## Abstract

*Mycobacterium tuberculosis* is a pathogen with a unique cell envelope including very long fatty acids, implicated in bacterial resistance and host immune modulation. FasR is a two-domain transcriptional activator that belongs to the TetR family of regulators, and plays a central role in mycobacterial long-chain fatty acyl-CoA sensing and lipid biosynthesis regulation. We now disclose crystal structures of *M. tuberculosis* FasR in complex with acyl effector ligands and with DNA, uncovering its sensory and switching mechanisms. A long tunnel traverses the entire effector-binding domain, enabling long fatty acyl effectors to bind. Only when the tunnel is entirely occupied, the protein dimer adopts a rigid configuration, with its DNA-binding domains in an open state that leads to DNA dissociation. Structure-guided point-mutations further support this effector-dependent mechanism. The protein-folding hydrophobic core, connecting the two domains, is completed by the effector ligand into a continuous spine, explaining the allosteric flexible-to-ordered transition. The transmission spine is conserved in all TetR-like transcription factors, offering new opportunities for anti-tuberculosis drug discovery.

## Supplementary Data 1 for "*Mycobacterium tuberculosis* FasR senses long fatty acyl-CoA through a tunnel, inducing DNA-dissociation via a transmission spine" (part 1 of 2)

```
>UniRef100_H9ZSN6/1-191 Transcriptional regulator n=1 Tax=Thermus thermophilus JL-18 TaxID=798128 RepID=H9ZSN6_THETH
---------------------------------------------------------mg--TPTRTRILQE-
AAKLFTEKGYEATSVQDLAQALGLSKAALYHHF-G-S-KEEILYEIS-LLA-L----EGLVAA-GEKALE--
----------------------VADPK--E----AL-----RRF-ME--A----HARYFEE---NR----PF
---fVAM-L----QG------------L-QS--LS-P--EH--------REA----TV---RL-R----DR-
HEEN------L-------------------RA-IL---RRG-VE-Q--GVF-RE-VDVA--LAGRAVLSML-
N------W----------M-I-------RWF-R-P---------DGPMR----------------A-EEVAR
-AYHDLILRGLE-----rgsa---------------------------------------------------
--
>UniRef100_A0A191V4W6/1-215 TetR family transcriptional regulator n=1 Tax=Streptomyces parvulus TaxID=146923 RepID=A0A191V4W6_9ACTN
------------------------------------------------------marqlRAEQTRATIVDA-
AADLFDRHGYESTSLSEIVAHAGVTKGALYFHF-A-A-KEDLAHAIM-EIQ-S----RTLRRL-ADELTG--
-----------------R----GYTSL--E----AL-----MRI-TF--G----MARLCEE----G----PV
----LRA-G----LR------------L-AT--AG-V--PV--------RSP----LP---HP-F----TE-
WREI------A-------------------TS-RL---LDA-VR-Q--ADV-HPDIDVD--SVAHTLVCSV-
V------G----------T-Rl----vSGTL-E-P---------AGR-H----------------P-RR-LA
-QMWHILIRGMVP----vtrraryvtlaarleretasa----------------------------------
--
>UniRef100_D6ELN6/1-215 CprB n=1 Tax=Streptomyces lividans TK24 TaxID=457428 RepID=D6ELN6_STRLI
------------------------------------------------------marqlRAEQTRATIIGA-
AADLFDRRGYESTTLSEIVAHAGVTKGALYFHF-A-A-KEDLAHAIL-EIQ-S----RTS-RR-LAKDLD--
----------------gR----GYSSL--E----AL-----MRL-TF--G----MARLCVQ---GP-----V
----LRA-G----LR------------L-AT--AG-V--PV--------RPP----LP---HP-F----TE-
WREI------A-------------------TS-RL---LDA-VR-Q--SDV-HQDIDVD--SVAHTLVCSV-
V------G----------T-Rv----vGGTL-E-P---------AGR---------E--------P-R-RLA
-EMWYILIRGMVP----vtrraryvtlaarleqetgtt----------------------------------
--
>UniRef100_UPI0009A6AAAF/1-196 TetR family transcriptional regulator n=1 Tax=Halobacillus salinus TaxID=192814 RepID=UPI0009A6AAAF
--------------------------------------------------------mkk-NKPKYKQIIDA-
AVEVIAENGYHSSQVSKIAKKAGVADGTIYLYF-K-N-KEDILVSLF-QEK-M----GQFIEK-IEQETN--
-----------------S----RQTAE--E----KL-----LKL-VE--T----HFEQLSA---DH----HL
----AIV-T----QL------E-----L-RQ--SN-K--DL--------RQK----IN---SV-L----KP-
YLNV------I-------------------DA-II---SEG-VE-E--GLF-RPNLDRR--LVRQMIFGTL-
D------E----------T-V------TNWV-M-K---------EQRYN----------------I-VDQAH
-EVHSLIVHGLA-----rssq---------------------------------------------------
--
>UniRef100_UPI0001798FAF/1-218 transcriptional regulator of the TetR/AcrR family n=1 Tax=Thermobifida fusca (strain YX) TaxID=269800 RepID=UPI0001798FAF
-------------------------------gmgqrsdsdhvmaeattdkrqghtrgrt-GNDRRTQIIKV-
ATELFREKGYYATSLDDIADRIGFTKPAIYYYF-K-S-KEDVLFAIV-NSI-V----DEALER-FHAIAA--
-----------------G----PGSPG--E----RI-----HAL-LV--E----HTRTILR---NL----DA
----NTL-F----YN------E----rG-L---LS-P--ER--------ERE----MR---KR-E----RE-
YTEI------M-------------------QR-LY---AEG-VA-T--GEL-L-DVDPT--VATATLLGAA-
I-----------------W-T------YRWY-D-P---------EGRLS----------------A-DEVVE
-QITRLLLNGYR-----rpa----------------------------------------------------
--
>UniRef100_E6SGQ0/1-200 Regulatory protein TetR n=1 Tax=Thermaerobacter marianensis (strain ATCC 700841 / DSM 12885 / JCM 10246 / 7p75a) TaxID=644966 RepID=E6SGQ0_THEM7
--------------------------------------------------------mag----REQEILDA-
ARKLFRQKGYYATTMQDIAEAVGLQKASLYHYI-R-S-KEALLLQVA-GET-M----RLFHAE-LDRIEA--
-----------------A----GGSYA--E----QL-----AAA-IR--A----HVRVVAE---HQ----ET
----LTV-L----FR------E-----S-HA--LP-P--EH--------AEK----VR---GE-T----RR-
YTRR------L-------------------TD-LI---ARG-VA-A--GEF-R-PVDPG--AACLAILGAC-
N-----------------W-M------YRWY-S-A---------EGRLS----------------P-QEIAD
-QFVQVILHGLVL----prggpagtpagv-------------------------------------------
--
>UniRef100_A0A1F8NQP6/1-187 Uncharacterized protein n=1 Tax=Chloroflexi bacterium RBG_16_47_49 TaxID=1797639 RepID=A0A1F8NQP6_9CHLR
----------------------------------------------------------m----TREGILEA-
AARIFGEKGYHATSMQDIAAAVNLQKASLYYHF-D-S-KQEILMAIL-DHA-L----DLINNR-LESVLT--
-----------------P----SLSPD--E----KL-----RQA-MV--S----YLQTIAE---NQ----NL
----SAV-L----LL------E-----L-RS--LD-P--EL--------KAR----HA---SR-R----EK-
FEKL------W-------------------RD-LI---LEG-KQ-A--GIF-N-DVDPS--LTGRAILGVM-
N-----------------W-T------VTWY-R-R---------DGARS----------------A-TEIAN
-LFADLLLQGLM-----tq-----------------------------------------------------
--
>UniRef100_A0A0N6ZHH0/1-215 TetR family transcriptional regulator n=1 Tax=Streptomyces sp. CCM_MD2014 TaxID=1561022 RepID=A0A0N6ZHH0_9ACTN
------------------------------------------------------marqlRAEQTRATIIGA-
AADLFDRHGYESTSLSEIVAHAGVTKGALYFHF-A-A-KEDLAHAIM-EMQ-S----RAS-RR-LAKDLD--
----------------gR----GYSSL--E----TL-----MRL-TF--G----MARLCDE----G----PV
----LRA-G----LR------------L-AT--AG-V--PV--------RPP----LP---HP-F----TE-
WREI------A-------------------TA-RL---LNA-VR-Q--SDV-HPDLDVD--SVAHTLVCSI-
V------Gt--------rV-V------SRTL-E-P---------AER-E----------------P-RR-LA
-GMWYVLIRGMVP----vtrraryvtlasrlerepgaa----------------------------------
--
>UniRef100_A0A1F7LA56/1-225 Uncharacterized protein n=1 Tax=Candidatus Rokubacteria bacterium GWA2_70_23 TaxID=1802095 RepID=A0A1F7LA56_9BACT
--------------------------------------------------------mnlKRQAVRERILQA-
AADLICERGYRATTLDDIARHLGMSKASLYGYF-V-G-KDGILAAIS-QET-M----GRFSRA-LQEIAR--
-----------------S----PLPPH--E----KL-----RRV-VH--H----HVELVLT---HR----SF
----LTV-F----FS------E-----E-AS--LP-A--RF--------ARA----MA---RQ-K----DR-
YDKG------V-------------------EK-LI---QEG-IR-Q--GVF-RE-VPPR--LVVYALLGMV-
N-----------------W-L------YKWC-D-P---------AGPLG----------------A-EEIAR
-AYLDFIERGLLA----pkafqepqlrrrllrlrremdalsqllashsap----------------------
--
>UniRef100_A0A1F8QFW2/1-192 Uncharacterized protein n=1 Tax=Chloroflexi bacterium RBG_16_54_18 TaxID=1797648 RepID=A0A1F8QFW2_9CHLR
----------------------------------------------------------m----TRDQILDA-
AAQIFSQKGFHAASMADIAEAVNLQKASLYHHV-S-S-KQEILLAIL-DRA-L----DLLIER-LSAVQS--
-----------------A----QMPPE--E----KL-----RQV-MK--T----YLETLAE---HQ----DL
----AAV-L----LL------E-----H-RS--LE-P--EF--------REV----HI---PR-R----DR-
FERI------W-------------------KE-LI---QEG-QE-R--GVF-S-CADPG--LAARALLGVM-
N------W----------T-I-------TWY-R-A---------DGPLS----------------A-AEIAD
-RFADLFLNGLI-----pcdgsie------------------------------------------------
--
>UniRef100_M3TV04/1-207 Putative TetR family transcriptional regulator n=1 Tax=Gordonia paraffinivorans NBRC 108238 TaxID=1223543 RepID=M3TV04_9ACTN
--------------------------------------------msprgqktasgaettKNSSRRDELLAT-
AGRMFAENGLRSTTVRDIADAAGILSGSLYHHF-D-S-KESMVDEIL-RRF-L----DELFAK-YRDIAA--
-----------------A----GLSAT--E----TL-----RRL-VI--A----SFESIDA---ER----NA
----VAI-Y----QD------E-----AkRL--SS-Q--ER--------FSY----IS---EL-N----VE-
FRQL------W-------------------HA-VL---QRG-VD-E--GEF-RPDLDVE--LVYRFMRDTV-
W-----------------V-A------VRWY-R-P---------GGALS----------------V-EKIAD
-QYLSIVLDGIL-----pr-----------------------------------------------------
--
>UniRef100_UPI000B7E1A08/1-212 TetR family transcriptional regulator n=1 Tax=Halobacillus alkaliphilus TaxID=396056 RepID=UPI000B7E1A08
----------------------------------------mndhsfifnkdrqeilvkk-NKPKYKQIIDA-
AVEVIAENGYHSSQVSKIAKKAGVADGTIYLYF-K-N-KEDILVSLF-QEK-M----GQFIER-IQEETT--
-----------------S----KQSAE--E----KL-----LKL-IE--T----HFEQLAA---DH----HL
----AIV-T----QL------E-----L-RQ--SN-S--EL--------RQK----IN---EV-L----KG-
YLNV------I-------------------DQ-IV---QEG-VE-E--GLF-RDNLDRR--LVRQMIFGTM-
D------E----------T-V------TNWV-M-K---------EQRYN----------------I-VDQAK
-EVHSLFIHGLA-----hskn---------------------------------------------------
--
>UniRef100_UPI00035C6B36/1-191 TetR family transcriptional regulator n=1 Tax=Thermus igniterrae TaxID=88189 RepID=UPI00035C6B36
--------------------------------------------------------mvt---TTRDRILEE-
AAKLFTEKGYEATSVQDIAQALGLSKAALYHHF-R-S-KEEILAEIS-LLA-L----EGLLRA-GEKALG--
----------------------TEDPR--E----AL-----RQF-ME--A----HARFFEE---NY----AF
---fVTM-L----QG------------I-KS--LS-P--EN--------RAR----TV---AL-R----DR-
HEAN------L-------------------RE-IL---RRG-MA-Q--GVF-R-PVDVA--LAGRAVLSML-
N------W----------M-I-------RWF-R-P---------GGPMR----------------A-EEVAR
-GYFDLILRGLE-----dgst---------------------------------------------------
--
>UniRef100_UPI00057066BD/1-191 TetR/AcrR family transcriptional regulator n=1 Tax=Thermus amyloliquefaciens TaxID=1449080 RepID=UPI00057066BD
---------------------------------------------------------mg--TTTRHRILEE-
AARLFTERGYEATSVQDLAEALGLSKAALYHHF-R-S-KEEVLYEIS-RQA-L----EGLLEE-AKKALA--
----------------------VSDPR--E----AL-----LRF-ME--G----HARFFEE---NR----PF
---fVTM-L----QG------------L-QS--LS-P--EK--------QAP----IL---AL-R----DQ-
YEEA------L-------------------RT-LL---RRG-ME-A--GVF-R-QLDVA--LTGRAILSML-
N------W----------M-I-------RWF-R-P---------GGPLR----------------A-EEVAR
-WYYHLLLRGLE-----dgdt---------------------------------------------------
--
>UniRef100_UPI000773FF65/1-193 TetR/AcrR family transcriptional regulator n=1 Tax=Dietzia TaxID=37914 RepID=UPI000773FF65
--------------------------------------------------------mss--TTRREELLSI-
AAELFAERGLRATTVRDIADAAGILSGSLYHHF-A-S-KEAIVDEIL-RGF-L----DALFGE-YRRIVG--
-----------------S----GLGPR--A----TL-----EAL-VR--A----SFEAIHR---DR----NE
----VAI-Y----QD------E-----L-KH--LR-G-nPR--------FDY----LR---ER-N----TE-
FREM------W-------------------TD-VL---RRG-ME-S--GDF-RGDLDVR--LTYRFLRDTV-
W-----------------V-A------VRWY-R-P---------DDDND----------------H-AAIAD
-QYLNIVLDGLT-----vg-----------------------------------------------------
--
>UniRef100_A0A086MW27/1-215 TetR family transcriptional regulator n=1 Tax=Streptomyces luteus TaxID=1915400 RepID=A0A086MW27_9ACTN
------------------------------------------------------marqlRAEQTRATILGA-
AADLFDRHGYESTSLSEIVAHAGVTKGALYFHF-A-A-KEDLAHAIM-ELQ-S----RTSRRL-ATELDD--
-----------------R----GYTSL--E----SL-----MRL-TF--G----MARLCEE----G----PV
----LRA-G----LR------------L-AT--GG-V--PV--------RPP----LP---HP-F----TE-
WREI------A-------------------SS-RL---LDA-VR-Q--SDV-HPDIDVD--SVAHTLVSSI-
V------G----------T-Rl----vSGTL-E-P---------HA-R--------Q--------P-RR-LA
-GMWHLLIRGMVP----vtrraryltlaarleretyaa----------------------------------
--
>UniRef100_A0A209C479/1-215 TetR family transcriptional regulator n=1 Tax=Streptomyces sp. CS113 TaxID=1982761 RepID=A0A209C479_9ACTN
------------------------------------------------------marqlRAEQTRATIVGA-
AADLFDRYGYESTSLSEIVAHAGVTKGALYFHF-A-A-KEDLAHAIM-EIQ-S----RTLHRL-A-KDLD--
----------------gR----GYSSL--E----AL-----MRL-AF--G----MARLCEE----G----PV
----LRA-G----MR------------L-AT--AG-V--PV--------RPP----LP---HP-F----TE-
WREM------A-------------------TS-RL---LNA-VR-Q--ADV-HPDIDVG--SVAHTLVSSV-
V------G----------T-Rv----vSGTL-E-P---------AGR---------Q--------P-RR-LA
-ELWYILIRGMVP----vtrraryltlvtrleretgtp----------------------------------
--
>UniRef100_UPI0004021DC8/1-194 TetR family transcriptional regulator n=1 Tax=Bacillaceae TaxID=186817 RepID=UPI0004021DC8
-----------------------------------------------------mkntkp----KFNQIIDA-
AVEVIAKNGYHSSQVSKIAKKAGVADGTIYLYF-K-N-KEDILVSLF-QEK-M----GQFIER-IEQEIA--
-----------------E----KSNAE--E----KL-----LEL-IR--L----HFSQLGA---NL----PL
----AIV-T----QL------E-----L-RQ--SN-P--EL--------RKK----IN---EV-L----KR-
YLTV------I-------------------DS-II---EEG-VE-E--KLF-QEDLNKK--LVRQMIFGTI-
D------E----------T-V------TNWV-M-K---------DHKYS----------------L-ADQAE
-EVHELLINGIS-----kr-----------------------------------------------------
--
>UniRef100_A0A1V5X6J5/1-202 Fatty acid metabolism regulator protein n=1 Tax=Deltaproteobacteria bacterium ADurb.Bin207 TaxID=1852869 RepID=A0A1V5X6J5_9DELT
--------------------------------------------------mkkkrsleq-QKTKRARILAA-
AAEVFATRGFQEAHISHIAQTAGVADGTIYLYF-P-S-KESLLVALF-EDS-V----SRFFRQ-LDDELT--
-----------------S----IAAPR--D----KL-----LRM-VA--L----QLGLLDR---ER----GL
----AEL-L----TV------N-----L-RQ--SS-R--SM--------REL----LK---PH-F----TA-
YLDR------L-------------------ER-VL---IEG-QN-A--GVF-RKDLSAR--VVARAIFGAL-
D------G----------V-T------LTWA-L-G--------gGHEGG----------------L-VKTAE
-TVGKMLLDGLA-----sns----------------------------------------------------
--
>UniRef100_G8N4A7/1-215 Fatty acid metabolism regulator protein n=3 Tax=Geobacillus thermoleovorans group TaxID=1505648 RepID=G8N4A7_GEOTH
-------------------------------mndgsfiwrmesemrkgesilrrekpkf------KQIIDA-
AVVVIAEHGYHQAQVSKIAKQAGVADGTIYLYF-K-N-KEDILISLF-QEK-M----GAFIEK-IEQETE--
-----------------G----ISSPL--E----KL-----YVL-VK--T----HFSALAA---DP----HM
----AVV-T----QL------E-----L-RQ--SN-K--EL--------RHR----IN---EV-L----KG-
YLRL------I-------------------DR-II---MEG-ME-K--GEF-RQDLDVR--LTRQMIFGTL-
D------E----------T-V------TTWV-M-N---------EQKYD----------------L-AALAD
-PVYELLVKGCA-----agr----------------------------------------------------
--
>UniRef100_UPI000565D632/1-203 TetR/AcrR family transcriptional regulator n=1 Tax=Streptacidiphilus oryzae TaxID=348818 RepID=UPI000565D632
-----------------------------------------------mptkrtssrtap--AGRREEILAT-
AAEVFARQGYHATTVREIADAAGMLAGSLYYHF-D-S-KESMVDEIL-SGF-L----TELWEA-YQAVLD--
-----------------A----GLGPR--E----TV-----EEL-VR--E----SVRQIDR---HG----HA
----VAI-Y----QR------E-----R-GL--AS-E--PR--------FKY----LN---ES-Q----ER-
FESA------W-------------------LE-TL---RRG-VA-T--GAF-RADLDVR--LAYRFLRDTV-
W-----------------V-A------ASWY-R-P---------GGRLT----------------A-DELAS
-RYLTMVLEGLTP----rea----------------------------------------------------
--
>UniRef100_UPI000300F597/1-203 TetR/AcrR family transcriptional regulator n=1 Tax=Rhodococcus TaxID=1661425 RepID=UPI000300F597
-------------------------------------------------mtpsrddtng-KSGRRAELLDI-
AADLFASRGVRATTVRDIADAAGILSGSLYHHF-D-S-KESMVDEIL-RAF-L----DDLFDR-YRKIVA--
-----------------S----GLSSR--D----TL-----AAL-VT--T----SYDAIDK---SH----PA
----VAI-Y----QG------E-----A-KH--LE-G--ER--------FAY----IA---EL-H----IE-
FREL------W-------------------VG-VI---ERG-VA-D--GSF-RPDVDVE--LVFRFLRDTV-
W-----------------V-A------VRWY-R-P---------GGPLS----------------I-EQVAQ
-QYLSIVLDGLS-----nqnss--------------------------------------------------
--
>UniRef100_M3VE76/1-198 Putative TetR family transcriptional regulator n=1 Tax=Gordonia malaquae NBRC 108250 TaxID=1223542 RepID=M3VE76_9ACTN
-----------------------------------------------------mtskttSGSSRREELLGI-
AGELFAERGLRSTTVRDIADTAGILSGSLYHHF-D-S-KESMVDELL-RDF-L----DALFSR-YREIDA--
-----------------A----GLSAA--E----TL-----RQL-VI--A----SFEAIDT---RH----TA
----VAI-Y----QN------E-----A-RQ--LT-G--QE--------RFS---yIN---DR-N----RE-
NREL------W-------------------AS-VL---RRG-VA-E--GDF-RPDLDVD--LVYRFMRDTV-
W-----------------V-A------VRWY-R-P---------GGAKT----------------V-EQIAD
-QYLSIVLDGIL-----pr-----------------------------------------------------
--
>UniRef100_F2RE41/1-197 Transcriptional regulator, TetR family n=1 Tax=Streptomyces venezuelae (strain ATCC 10712 / CBS 650.69 / DSM 40230 / JCM 4526 / NBRC 13096 / PD 04745) TaxID=953739 RepID=F2RE41_STRVP
------------------------------------------------marttdgdgtp----VPQRLLAA-
ATRLFAEQGYDRTSVQEIVEAAGVTKGALYHYF-G-S-KEDLLQEVY-SRV-L----RLQQER-LDAYAD--
-----------------S----GAPIE--E----RL-----RAA-AA--D----VVVTTIE---NL----DD
----AAI-F----FR------S-----M-HH--LS-P--EK--------NKQ----VR---SE-R----RH-
YHER------F-------------------RA-LI---EEG-QR-S--GVF-STATPAD--LVVDYHFGSV-
H------H----------L-S-------TWY-R-P---------DGPLT----------------P-EQVAG
-HLADLLLRALR-----p------------------------------------------------------
--
>UniRef100_A0A1H2LM76/1-216 DNA-binding transcriptional regulator, AcrR family n=1 Tax=Gordonia westfalica TaxID=158898 RepID=A0A1H2LM76_9ACTN
---------------------------------msprgqtrtkdkagtdakagadtgvr--SSRRDELLAT-
AGRMFAENGLRSTTVRDIADAAGILSGSLYHHF-D-S-KESMVDEIL-RRF-L----DDLFAR-YREIAG--
-----------------A----GLSAS--E----TL-----RGL-VV--A----SFESIDA---ER----NA
----VAI-Y----QD------E-----AkRL--SG-Q--ER--------FGY----IS---EL-N----VE-
FRQL------W-------------------HA-VL---QRG-VD-D--GEF-RPDLDVE--LVYRFMRDTV-
W-----------------V-A------VRWY-R-P---------GGAMT----------------V-EAIAD
-QYLSIVLDGIL-----pr-----------------------------------------------------
--
>UniRef100_UPI000A3864D5/1-246 TetR/AcrR family transcriptional regulator n=1 Tax=Crossiella equi TaxID=130796 RepID=UPI000A3864D5
------------mggrhrdgvpgqrlrvlphrrgavgeqpasvrgatvttrarrttdtg-GSQRRAELLAL-
AARLFAERGYRATTVRDIADAAGILSGSLYHHF-D-S-KEQMADEVL-HGF-L----DELFGS-YREIAA--
-----------------A----DLGPR--Q----RL-----EQV-VT--A----SFECIDA---HH----AA
----VAV-Y----QN------E-----A-KH--LA-Q--QE-------rFAY----LG---DL-N----TE-
FRKL------W-------------------VG-IL---EDG-VR-A--GVF-RPDLDVE--LVYRFVRDTV-
W-----------------V-A------VHWY-R-P---------DGPRS----------------A-DDIAQ
-QYLGILLDGIAT----rrrpvrkqv----------------------------------------------
--
>UniRef100_A0A1A1WE31/1-207 TetR family transcriptional regulator n=1 Tax=Mycobacterium sp. 852002-10029_SCH5224772 TaxID=1834083 RepID=A0A1A1WE31_9MYCO
-------------------------------------------------------mpgq-ANSRRDELLEL-
AATMFAERGLRATTVRDIADSAGILSGSLYHHF-S-S-KEEMVDEVL-RSF-L----DWLFAR-YREIVD--
-----------------S----EANPL--E----RL-----KGL-FM--A----SFEAIEH---RH----AQ
----VVI-Y----QD------E-----AqRL--LS-Q--PR--------FAY----IE---DM-N----RQ-
QRKM------W-------------------LE-LL---HQG-VD-E--GHF-RPDLDVD--LVYRFIRDTT-
W-----------------V-S------VRWY-Q-P---------GGPLT----------------A-QQVGQ
-QYLAIVLGGITT----efskdgkrslkhg------------------------------------------
--
>UniRef100_UPI0009F9AE3A/1-203 TetR/AcrR family transcriptional regulator n=1 Tax=Actinophytocola xanthii TaxID=1912961 RepID=UPI0009F9AE3A
-------------------------------------------------mspkqgtkqgRTSERREALVQI-
AAELFADQGYRATTVRHIGDAAGVLSGSLYHHF-D-S-KETILDELL-SSY-L----GDLLDT-YRAVVA--
-----------------D----GTTPT--R----AL-----GEL-VR--V----SFRSMSE---HR----AA
----ITV-L----QN------Er--gyL-RG--LP-----R--------FDY----LT---EV-E----AE-
VRRI------W-------------------IT-VL---RDG-VA-A--GEF-RADLDPL--VTYRFLRDSV-
W-----------------V-A------VRWF-R-R---------DGSLS----------------A-DQLAE
-HYLSLIFDGLTQ----rv-----------------------------------------------------
--
>UniRef100_A0A1J0LQH4/1-196 TetR family transcriptional regulator n=1 Tax=Thermus brockianus TaxID=56956 RepID=A0A1J0LQH4_THEBO
--------------------------------------------------------mvt---TTKVRILEE-
AAKLFTEKGYEATSVQDVAQALGLSKAALYHHF-R-S-KEEILLAIS-LQA-L----EGLVRA-GEEALA--
----------------------HPDPK--E----AL-----LRF-ME--A----HARYFEE---NY----PF
---fVTM-L----QG------------I-KS--LS-P--EN--------RAL----TN---RL-R----DR-
HEAN------L-------------------RA-IL---RRG-VE-A--GVF-R-PVDVA--LTGRAVLSLL-
N------W----------M-I-------RWF-R-P---------GGPMR----------------A-VEVAR
-AYHDLILRGLED----gstraqga-----------------------------------------------
--
>UniRef100_A0A0H4WB86/1-197 HTH-type transcriptional repressor KstR2 n=2 Tax=Bordetella hinzii TaxID=103855 RepID=A0A0H4WB86_9BORD
----------------------------------------------------mtsrdpg----RYDQIIHA-
ARRLIARHGYRGTSLNMIAAEVGVSKAALYHHF-P-D-KDTLYRSLI-AAG-M----EHLFNE-VRAGMQ--
-----------------A---aGDDPR--E----RL-----YAF-MR--A----SVEYYER---HH----DS
----WMS-G----SQ------L----fW-TA--ES-P--EH--------RAL----VL---TW-R----DA-
YETL------L-------------------KD-VL---RDG-VR-G--GQF-RADTDVS--LASKFLLSSL-
N------Q----------L-S-------RWY-R-P---------GGGKS----------------A-REIMD
-RFVDMFLHGVQ-----tpg----------------------------------------------------
--
>UniRef100_UPI0007414E6F/1-230 TetR family transcriptional regulator n=1 Tax=Corynebacterium glutamicum TaxID=1718 RepID=UPI0007414E6F
--------------------------------------------magavgrprrsaprrAGKNPREEILDA-
SAELFTHQGFATTSTHQIADAVGIRQASLYYHF-P-S-KTEIFLTLL-KST-V----EPSTVL-AEDLSI--
-----------------L----DAGPE--M----RL-----WAI-VA--S----EVRLLLS---TK---wNV
----GRL-Y----QL------Pi---vG-SE--EF----AE--------YHS----QR---EA-L----TN-
IFRD------Lateivgddp-raelpfhitMS-VI---EMR-RN-D--GKI-PSPLSAD--SLPETAIMLA-
D------A----------S-L-------AVL-------------GASLP----------------A--DRVE
-KTLELIKQADAK----lehhhhhh-----------------------------------------------
--
>UniRef100_A0A2E0TQC2/1-212 TetR family transcriptional regulator n=1 Tax=Sandaracinus sp. TaxID=2024858 RepID=A0A2E0TQC2_9DELT
--------------------------------------------maekkgssakggkra-GGDKRERILQA-
AIRVFAKNGFYATRVSEIAKAAGVADGTIYLYF-E-N-KDDVLVQIF-EDR-I----GKLLEI-LRRVIA--
-----------------K----EETVE--A----RI-----RRI-VE--L----QLGLLEE---ER----DL
----AEV-I----TV------N-----L-RQ--SS-R--LL--------KQY----AA---PL-F----TK-
YLEL------I-------------------AG-VI---ADG-QK-E--GVL-RRDVSPR--IAARSLWGAL-
D------G----------L-A------LTWA-L-G---------TPERKpd---paT--------L-RKAAT
-QFATLFLDGLR-----ard----------------------------------------------------
--
>UniRef100_A0A0A2WTY2/1-192 TetR family transcriptional regulator n=1 Tax=Thermus filiformis TaxID=276 RepID=A0A0A2WTY2_THEFI
--------------------------------------------------------mte--ASTKTRILQE-
AARIFAEKGYEGASMQDLAQALGLSKAALYHHF-R-S-KEEILYQIS-LLA-L----SELLAR-GERALE--
----------------------ERDPS--R----AL-----LLF-ME--G----HARYIEE---NH----PF
---fVAM-L----QG------------L-AS--LS-P--PH--------REE----TV---RL-R----DR-
HEAN------L-------------------RR-IL---ERG-ME-E--GVF-R-RVDVA--LAGRAVLSLL-
N------W----------M-I-------RWF-R-P---------GGPMR----------------A-EEVAR
-AYWDLVLRGLQ-----dgnl---------------------------------------------------
--
>UniRef100_A0A1Y0BYK8/1-207 TetR family transcriptional regulator n=1 Tax=Mycobacterium dioxanotrophicus TaxID=482462 RepID=A0A1Y0BYK8_9MYCO
---------------------------------------------------mapetssq-PASRRDELLEL-
AATMFAERGLKATTVRDIADSAGILSGSLYHHF-K-S-KEQMVEEVL-RDF-L----DWLFAR-YQEIVD--
-----------------R----EAAPL--E----RL-----KGL-FM--A----SFEAIEH---RH----AQ
----VVI-Y----QD------E-----AkRL--SA-Q--PQ--------FAF----VE---AR-N----KE-
QRKM------W-------------------VD-IL---QQG-VA-D--GSF-RPDLDVD--LVYRFIRDTT-
W-----------------V-S------VRWY-Q-P---------GGPLS----------------A-EQVGR
-QYLAIVLGGITA----ggatvkgdq----------------------------------------------
--
>UniRef100_E6SJY5/1-204 Transcriptional regulator, TetR family n=1 Tax=Thermaerobacter marianensis (strain ATCC 700841 / DSM 12885 / JCM 10246 / 7p75a) TaxID=644966 RepID=E6SJY5_THEM7
--------------------------------------------------------mpr-STARREEILAV-
AGELFRQKGYHATSMQDIAERLQLQRGSLYAHI-D-S-KEELLFDIV-DRA-A----DRFLAG-IEQAWR--
-----------------E----GRTAR--E----RL-----RRA-LA--A----HMSVIAE---HR----DT
----ASV-F----FH------E-----W-RF--LR-D--DL--------RRR----IQ---AK-R----DR-
YEAR------W-------------------RE-LV---ADG-VQ-R--GEF-R-PVDPR--FAALLALSAV-
N-----------------W-A------YQWY-S-P---------EGPLS----------------P-EEVAG
-AFADLILQGLEA----apradtspeepag------------------------------------------
--
>UniRef100_UPI00040C3016/1-200 TetR/AcrR family transcriptional regulator n=1 Tax=Thermus antranikianii TaxID=88190 RepID=UPI00040C3016
----------------------------------------------------------m-GTATRDRILEE-
AARLFTERGYEATSVQDLAEALGLSKAALYHHF-R-S-KEEVLYEIS-LQA-L----EGLRRQ-GEKALS--
----------------------EPNPK--V----AL-----LRF-ME--G----HARFFEE---NR----PF
---fVAM-L----QG------------L-QS--LS-P--DK--------RAL----TI---SL-R----DR-
YEGM------L-------------------RS-IL---ERG-ME-M--GVF-R-PLDVS--LTARAILSLL-
N------W----------M-I-------RWF-R-P---------GGPLR----------------A-EEVAR
-FYFDLILRGLEN----gdsraqgnstas-------------------------------------------
--
>UniRef100_UPI00040BA6BE/1-200 TetR family transcriptional regulator n=1 Tax=Halobacillus kuroshimensis TaxID=302481 RepID=UPI00040BA6BE
-----------------------------------------------------mkknkp----KFKQIIDA-
AVEVIAENGYHSSQVSKIAKKAGVADGTIYLYF-K-N-KEDILVSLF-QEK-M----GQFIEK-IEQETT--
-----------------S----RQSAD--E----KL-----HTL-IH--T----HFEQLAA---DH----HL
----AIV-T----QL------E-----L-RQ--SN-K--DL--------RQK----IN---NV-L----KR-
YLNV------I-------------------DQ-IV---EEG-VE-E--GLF-RNGLDRR--LVRQMIFGMM-
D------E----------T-V------TNWV-M-K---------DQRYN----------------I-VDQAS
-EVHSLIIYGLAR----nreeeer------------------------------------------------
--
>UniRef100_UPI00032FF864/1-194 TetR family transcriptional regulator n=1 Tax=Bacillus atrophaeus TaxID=1452 RepID=UPI00032FF864
------------------------------------------------------mkqkr---PKYMQIIDA-
AVEVIAENGYHQSQVSKIAKQAGVADGTIYLYF-K-N-KEDILISLF-KEK-M----GQFIER-MEEEIK--
-----------------E----KQTAK--E----KL-----ALV-IT--K----HFSLLAD---DR----HL
----AIV-T----QL------E-----L-RQ--SN-L--EL--------RQK----IN---DI-L----KG-
YLNI------L-------------------ES-IL---TEG-IE-S--GEF-KENLDIR--LARQMVFGTI-
D------E----------T-V------TTWV-M-N---------DQKYD----------------L-TSLAD
-RVLDLLV---------fgfhke-------------------------------------------------
--
>UniRef100_UPI00035D36CC/1-191 TetR/AcrR family transcriptional regulator n=1 Tax=Thermus scotoductus TaxID=37636 RepID=UPI00035D36CC
----------------------------------------------------------m-GTATRNRILEE-
AARLFTEKGYEATSVQDLAEALGLSKAALYHHF-R-S-KEEVLYEIS-QQA-L----EGLLLE-GKKALA--
----------------------VSDPR--E----AL-----LRF-ME--G----HARFFEE---NR----PF
---fATM-L----QG------------L-QS--LS-P--EK--------QGQ----IV---TL-R----DQ-
YEEI------L-------------------RT-LL---RRG-ME-K--GVF-R-PVDVA--LAGRAVLSLL-
N------W----------M-I-------RWF-H-P---------GGPLR----------------A-EEVAR
-FYFDLILKGLE-----dgrs---------------------------------------------------
--
>UniRef100_UPI000D300B59/1-193 TetR/AcrR family transcriptional regulator n=1 Tax=Dietzia psychralcaliphila TaxID=139021 RepID=UPI000D300B59
--------------------------------------------------------mts--TTRREELLAI-
AAGLFAERGLRATTVRDIADAAGILSGSLYHHF-S-S-KEAIVDEIL-RGF-L----DSLFGD-YQRIVD--
-----------------A----GSSPR--E----TL-----EGL-VR--V----SFEAIHR---HR----DE
----VAI-Y----QD------E-----L-KH--LR-G-nPR--------FDY----LR---ER-N----TE-
FREM------W-------------------TD-VL---SRG-ME-S--GEF-RPDLDIR--LTYRFLRDTV-
W-----------------V-A------VRWY-R-P---------EDADD----------------H-AAIAD
-QYLRIVLDGLA-----vd-----------------------------------------------------
--
>UniRef100_A0A246QAE6/1-196 Uncharacterized protein n=1 Tax=Achromobacter sp. HZ28 TaxID=2015171 RepID=A0A246QAE6_9BURK
----------------------------------------------------mtardpg----RYDQIIDE-
ARRLFARHGYQGTSLNMIAAEVGISKSALYHHF-P-D-KETLYRSLV-ASG-M----ETLFNR-VHTAMQ--
-----------------D---eGADPA--Q----RL-----RAF-MR--A----SIAYYEE--cHD----SW
v--sGSL-L-----F------------W-ST--DS-E--AH--------RAL----VV---KW-R----DA-
YEGL------L-------------------KA-AV---RDG-IA-A--GLF-KPDTDVS--LAAKFLLSSL-
N------Q----------L-S-------RWY-R-P---------DGEKT----------------A-QEIMD
-CFVGMFLHGIE-----ka-----------------------------------------------------
--
>UniRef100_UPI0005D115A7/1-193 TetR family transcriptional regulator n=1 Tax=Bacillus alveayuensis TaxID=279215 RepID=UPI0005D115A7
--------------------------------------------------------mkk-NKPKYKQIIEA-
AVIVIAENGYHQAQVSKIAKQAGVADGTIYLYF-K-N-KEDILISLF-QEK-M----GSFIEK-IQKEIE--
-----------------G----ISSPT--E----KL-----YVL-VE--K----HFQLLAA---DR----HL
----AIV-T----QL------E-----L-RQ--SN-K--EL--------RLR----IN---EV-L----KG-
YLKV------V-------------------DR-IL---MEG-IE-K--GEF-RQDLDVR--LARQMIFGTI-
D------E----------T-V------TTWV-M-N---------EQKYD----------------L-AALAK
-PVHQLLTKGC------si-----------------------------------------------------
--
>UniRef100_UPI00006834E1/1-206 transcriptional regulator n=1 Tax=Bacillus subtilis TaxID=1423 RepID=UPI00006834E1
---------------------------------------------------mslkqkrp----KYMQIIDA-
AVEVIAENGYHQSQVSKIAKQAGVADGTIYLYF-K-N-KEDILISLF-KEK-M----GQFIER-MEEDIK--
-----------------E----KATAK--E----KL-----ALV-IS--K----HFSLLAG---DH----NL
----AIV-T----QL------E-----L-RQ--SN-L--EL--------RQK----IN---EI-L----KG-
YLNI------L-------------------DG-IL---TEG-IQ-S--GEI-KEGLDVR--LARQMIFGTI-
D------E----------T-V------TTWV-M-N---------DQKYD----------------L-VALSN
-SVLELLVSGIH-----nkeggshhhhhh-------------------------------------------
--
>UniRef100_UPI0009DA965A/1-201 TetR/AcrR family transcriptional regulator n=1 Tax=Nocardia donostiensis TaxID=1538463 RepID=UPI0009DA965A
---------------------------------------------------------md-PQERKKLILDR-
SAEIFARKGVSATTIREIADAVGVYSGALYHYF-P-S-KEAIVTELI-REY-I----EDLSAR-CKDVLA--
-----------------R----ELPPV--E----RL-----EAL-VE--V----ALATSEQ---YH----GA
----TSI-W----RR------Eg---eY-M---RE-R--LV--------EAD----MT---AT-A----DM-
MQIA------W-------------------RD-AI---TEG-VA-A--GDL-RADLDPE--IFRELLYDAV-
W------H------------A------SRWF-R-P---------DPERT----------------L-PDLAR
-TVVSVFVDGMRP----rdtcpappr----------------------------------------------
--
>UniRef100_A0A1A2B3F3/1-206 TetR family transcriptional regulator n=1 Tax=Mycobacterium sp. 852002-51971_SCH5477799-a TaxID=1834106 RepID=A0A1A2B3F3_9MYCO
----------------------------------------------------mdrapgq-ANSRRDELLEL-
AATMFAERGLRATTVRDIADSAGILSGSLYHHF-S-S-KEEMVDELL-RSF-L----DWLFAR-YREIVD--
-----------------S----EANPL--E----RL-----KGL-FM--A----SFEAIEH---RH----AQ
----VVI-Y----QD------E-----AqRL--LS-Q--PR--------FAY----IA---DM-N----RQ-
QRKM------W-------------------LE-LL---NQG-VE-Q--GYF-RPDLDVD--LIYRFIRDTT-
W-----------------V-S------VRWY-Q-P---------GGPLT----------------A-EQVGQ
-QYLAIVLGGITA----gstkieqgv----------------------------------------------
--
>UniRef100_UPI0008375886/1-222 TetR/AcrR family transcriptional regulator n=1 Tax=Nocardia miyunensis TaxID=282684 RepID=UPI0008375886
----------------------------------------mdqanawlyyervpapdas-KSARRNELLAI-
AAALFAERGLRATTVRDIADAAGILSGSLYHHF-D-S-KESMVDEIL-RGF-L----DELFAR-YREIDA--
-----------------A----GLPAR--D----TL-----EAL-VI--A----SFESFDR---SH----AA
----VAI-Y----QA------E-----AkRL--SG-A--AR--------FEY----ID---QY-N----RE-
FREL------W-------------------RR-VL---EKG-VQ-D--GDF-RPELDTE--LALRFLRDTV-
W-----------------V-S------VRWY-K-P---------GGRIT----------------V-DNLAK
-QYLTIVLDGLTN----pepgakstlqqgk------------------------------------------
--
>UniRef100_A0A1G9BRH7/1-194 TetR/AcrR family transcriptional regulator, fatty acid metabolism regulator protein n=1 Tax=Sediminibacillus albus TaxID=407036 RepID=A0A1G9BRH7_9BACI
-----------------------------------------------------mkntkp----KFKQIIDA-
AVEVIAENGYHSSQVSKIAKKAGVADGTIYLYF-K-N-KEDILVSLF-QDK-M----GQFIAR-IETEIA--
-----------------E----KNNAE--D----KL-----LEL-IR--L----HFSQLGA---NV----PL
----AIV-T----QL------E-----L-RQ--SN-Q--EL--------RHK----IN---EV-L----KR-
YLKV------I-------------------DS-II---DEG-IQ-E--GVF-HSELNTR--LVRQMIFGTL-
D------E----------T-V------TNWV-M-K---------EQKYN----------------L-ADQAA
-EVHQLLINGLS-----kq-----------------------------------------------------
--
>UniRef100_E2SER4/1-199 Transcriptional regulator, TetR family n=1 Tax=Aeromicrobium marinum DSM 15272 TaxID=585531 RepID=E2SER4_9ACTN
-------------------------------------------------mtqssvrpps--SSRRDELLQI-
AAELFATQGFKNTTVRDIADAAGILSGSLYHHF-D-S-KESMVDEIL-STF-Q----EELFGR-YAEILA--
-----------------G----DADPR--A----KL-----EAA-VR--V----SFEAIHQ---HR----NE
----VAI-F----QN------E-----A-DH--LG-T--FE--------RFS---yLA---ER-N----QQ-
SREV------W-------------------LT-LL---GEG-IA-S--GAL-RPDLDVE--LVHRFIRDTV-
W-----------------V-A------VRWY-R-P---------GGKRS----------------H-HDVAD
-QYVSILLDGIT-----t------------------------------------------------------
--
>UniRef100_UPI00056AC59F/1-211 TetR/AcrR family transcriptional regulator n=1 Tax=Streptacidiphilus rugosus TaxID=405783 RepID=UPI00056AC59F
---------------------------------------mpstqksksqaaspaqgsaa--PARRQEILDT-
AAEVFAEQGYNATTVRKIADQAGMLAGSLYYHF-D-S-KESMLEEIL-SRF-L----GELWTG-YDAVLD--
-----------------A----DLGPR--Q----TL-----EAL-VV--E----SFREIDR---HR----AA
----VAI-Y----QK------E----sK-QL--AP-Q--PR--------FAF----LA---ES-Q----QK-
FEKA------W-------------------LR-TL---ERG-VA-D--GVF-RADLDIR--LTYRFVRDTV-
W-----------------V-A------ASWY-R-P---------GGRHS----------------P-EEIAR
-QYLTMVLDGIA-----era----------------------------------------------------
--
>UniRef100_A0A2M8IEJ4/1-200 TetR family transcriptional regulator n=1 Tax=Mycobacterium sp. TaxID=1785 RepID=A0A2M8IEJ4_9MYCO
----------------------------------------------------mervagq-ANSRRDELLGL-
AAVMFAERGLRATTVRDIADGAGILSGSLYHHF-A-S-KEEMVDELL-REF-L----DWLFAR-YREIVD--
-----------------S----EPNPL--E----RL-----KGL-FM--A----SFEAIEH---RH----AQ
----VVI-Y----QD------E-----AqRL--ST-Q--AR--------FSY----ID---ER-N----KQ-
QRRM------W-------------------HD-LL---NQG-VE-E--GYF-QPDLDVD--LVYRFIRDTT-
W-----------------V-S------VRWY-Q-P---------GGPLT----------------A-QQVGQ
-KYLAIVLGGIAK----egv----------------------------------------------------
--
>UniRef100_A0A178TZQ6/1-195 Fatty acid degradation regulator YsiA TetR family n=2 Tax=Bacillaceae TaxID=186817 RepID=A0A178TZQ6_GEOTM
--------------------------------------------------mlrrdkpkf------KQIIDA-
AVVVIAEHGYHQAQVSKIAKQAGVADGTIYLYF-K-N-KEDILISLF-QEK-M----GSFIEK-IEQEIA--
-----------------G----ISSPL--E----KL-----YVL-VK--K----HFESLAQ---DH----HL
----AVV-T----QL------E-----L-RQ--SN-K--EL--------RQR----IN---EV-L----KR-
YLRI------I-------------------DE-IV---KEG-IE-K--GEF-RRDLDIR--LTRQMIFGAI-
D------E----------T-V------TTWV-M-N---------EQKYD----------------L-VALAK
-PVYELLTKGCA-----ss-----------------------------------------------------
--
>UniRef100_L5NAW6/1-213 TetR family transcriptional regulator n=2 Tax=Bacillales TaxID=1385 RepID=L5NAW6_9BACI
--------------------------------------mnddsfifsedgqeifmkkdk---PKFKQIIDA-
AVEVIAENGYHSSQVSKIAKKAGVADGTIYLYF-K-N-KEDILVSLF-QEK-M----GQFIER-IEQETT--
-----------------S----KQSAE--E----KL-----LTL-IE--T----HYEQLAA---DH----HL
----AVV-T----QL------E-----L-RQ--SN-K--DL--------RLK----IN---QV-L----KR-
YLDV------I-------------------DQ-IV---EEG-VE-E--KLF-RSDLDRR--LVRQMIFGTM-
D------E----------T-V------TNWV-M-N---------EQRYN----------------I-ADQAE
-EVHSLIIRGLTR----nhss---------------------------------------------------
--
>UniRef100_UPI00048FDEA7/1-197 TetR family transcriptional regulator n=1 Tax=Mycobacterium sp. URHB0044 TaxID=1380386 RepID=UPI00048FDEA7
-----------------------------------------------------mdkalp---SRRDELLDL-
AAAMFAERGLRATTVRDIADSAGILSGSLYHHF-K-S-KEQMAEEVL-RDF-L----DWLFAR-YTEIVE--
-----------------G----ERDPL--E----RI-----KGL-FM--A----SFEAIEH---RH----AQ
----VVI-Y----QD------E-----A-KR--LS----ALp------qFSF----VD---ER-N----RE-
QRQM------W-------------------VD-VL---KQG-VE-E--GCL-RPDLDVD--LVYRFIRDTT-
W-----------------V-S------VRWY-Q-P---------GGPLT----------------A-EQVGR
-QYLAIVLGGITK----egd----------------------------------------------------
--
>UniRef100_A0A177SLM0/1-210 TetR family transcriptional regulator n=1 Tax=Pseudomonas putida TaxID=303 RepID=A0A177SLM0_PSEPU
----------------------------------------------------mvrrtkeEAQETRNQILEA-
AEKAFYKRGIARTTLADIAELAGVTRGAIYWHF-D-N-KAELVEALL-DSL-Q----EPLDAL-ARASES--
-----------------E---dEPDPL--G----CM-----RKL-LV--Q----LMHRMAS---DP----KT
r-riNEI-L----HHk----cE-----F-TD--EM-C--EI--------RAQ----RQ---NA-T----TD-
CHER------I-------------------TR-SL---SNA-VK-R--GQL-PADTDPQ--RAALAMFAFI-
D------G----------L-I------RRWL-L-L---------PDSFD----------------L-LGDAE
-RWIDAGLDMLR-----lspslrn------------------------------------------------
--
>UniRef100_A0A2E1G313/1-200 TetR family transcriptional regulator n=1 Tax=Gordonia sp. TaxID=84139 RepID=A0A2E1G313_9ACTN
--------------------------------------------------maprtgtvt-GSTRRDELLAT-
AGQMFAEQGLRSTTVRDIADAAGILSGSLYHHF-D-S-KESMVDEIL-RGF-L----EDLFAR-YREIAA--
-----------------A----GLTAA--E----TL-----RRL-VV--A----SFESIDA---QR----NA
----VAI-Y----QD------E-----AkRL--AA-Q--ER--------FGY----IG---EL-N----TE-
FRQL------W-------------------HA-VL---RRG-VD-D--GEF-RADLDVE--LAYRFLRDTV-
W-----------------V-A------VRWY-R-P---------GGALS----------------A-DDIAE
-QYLSIVLDGML-----pr-----------------------------------------------------
--
>UniRef100_A0A0M9UB95/1-202 Uncharacterized protein n=1 Tax=Ardenticatena maritima TaxID=872965 RepID=A0A0M9UB95_9CHLR
------------------------------------------------------mppta-PEERRAKILQA-
AARVFAQQGFQAARMEDIAAEAGVAKGTLYLYF-K-N-KDDLVLGLL-EQF-F----TVEFSS-LHALLD--
-----------------A----PGSVR--E----RL-----EQL-SL--H----LAQETLA---MQ----DL
----LAI-G----YEf----yA-----V-AA--RR-P--DV--------REV----LR---AY-F----QQ-
WHEA------L-------------------AT-LL---QQG-VE-R--GEL-R-AVDVD--AAATTLIALF-
E------G----------T-V------LLWF-T-D---------PQSVR----------------L-TYHLQ
-QGIALFFDGMTK----qpggtp-------------------------------------------------
--
>UniRef100_H7GFL5/1-196 TetR family transcriptional regulator n=1 Tax=Thermus parvatiensis TaxID=456163 RepID=H7GFL5_9DEIN
---------------------------------------------------------mg--TPTRTRILQE-
AAKLFTEKGYEATSVQDIAQALALSKAALYHHF-R-S-KEEILYAIS-LLA-L----EGLVAA-GEKALN--
----------------------VEDPK--E----AL-----CRF-ME--A----HARYFAE---NR----PF
---fVAM-L----QG------------I-QS--LS-P--EH--------RAE----TV---RL-R----DR-
HEAN------L-------------------RA-IL---KRG-MA-A--GVF-RE-VDVA--LAGRAVLSML-
N------W----------M-I-------RWF-R-P---------EGPMR----------------A-EEVAR
-GYCGLILRGLAN----gdpgaqga-----------------------------------------------
--
>UniRef100_A0A1V2TJ34/1-203 TetR family transcriptional regulator n=1 Tax=Nocardia donostiensis TaxID=1538463 RepID=A0A1V2TJ34_9NOCA
----------------------------------------------------mpapdps-KSARRNELLAL-
AAELFAERGLRATTVRDIADAAGILSGSLYHHF-D-S-KESMVDEIL-RSF-L----DELFAR-YREIAA--
-----------------A----GSSSR--A----TL-----EEV-VR--A----SYEAFDR---SH----AA
----VAI-Y----QA------E----sK-RL--RG-S--ER--------FAY----ID---DY-N----QE-
FREL------L-------------------RQ-VL---TNG-IR-D--GSF-RPELDID--MAYRFLRDTV-
W-----------------V-A------VRWY-Q-P---------GGG-Q------iT--------V-DTLAK
-QYLTIVLDGLT-----vpghtt-------------------------------------------------
--
>UniRef100_UPI00041D977C/1-204 TetR/AcrR family transcriptional regulator n=1 Tax=Amycolatopsis halophila TaxID=1069073 RepID=UPI00041D977C
------------------------------------------------mspaksakqps--SGRRAELLAL-
ACRLFAERGFRATTVRDIADAAGILSGSLYHHF-D-S-KESMIDELL-RGF-Q----DELFGR-YREIVA--
-----------------K----QLGPR--E----TL-----RAV-IT--A----SFESIHK---HH----DE
----VAI-Y----QN------Ea---qY-LA--QF----PR--------FSY----LE---ER-N----VE-
FHEL------W-------------------TS-IL---ADG-VR-A--GDF-RADLDIE--VAYRFIRDTV-
W-----------------V-A------VRWY-S-P---------GGSLT----------------A-EDVAE
-QYLRILLDGIS-----akptq--------------------------------------------------
--
>UniRef100_A0A0N1CDK1/1-218 TetR family transcriptional regulator n=1 Tax=Mycobacteroides immunogenum TaxID=83262 RepID=A0A0N1CDK1_9MYCO
---------------------------------------mdkvtevrqpdalraggasq--PSRRDELLSL-
AAEMFAERGLRATTVRDIADAAGILSGSLYHHF-D-S-KEAIVDELL-RDL-L----DGLFTR-YREIAA--
-----------------A----ELNPL--E----RL-----KGF-FM--A----TFEAIET---KH----AQ
----VAI-Y----QS------E-----ApRL--LS-Q--ER--------FAY----LN---EL-N----TE-
QREL------W-------------------LD-VL---RDG-IA-Q--GQF-RPDLDVT--LVYRFIRDAT-
W-----------------V-S------VRWF-R-P---------GGSRT----------------A-QEVAE
-QYLSIVLGGIT-----vglssnspek---------------------------------------------
--
>UniRef100_A0A1H6BNV8/1-192 DNA-binding transcriptional regulator, AcrR family n=1 Tax=Actinomadura echinospora TaxID=1992 RepID=A0A1H6BNV8_9ACTN
---------------------------------------------------------ma--SERREHLVRL-
AAELFAQKGFQATTVRNIADEAGILSGSLYHHF-D-S-KESIVDEIL-SGF-F----DEIMAS-YRAAID--
-----------------R----GQGPR--E----TI-----AAL-VR--A----AFDTLEP---HR----AA
----ITV-M----QN------D-----W-SY--LR-G-mER--------FAY----LT---KA-E----DE-
IEEM------W-------------------AG-TI---RQG-QR-Q--GLF-RADIDAT--LTYRMVRDTI-
W-----------------M-A------VRWY-R-P---------GSGLD----------------P-KTLAE
-HYLKVMFDGI------nih----------------------------------------------------
--
>UniRef100_UPI00098B76F7/1-215 TetR/AcrR family transcriptional regulator n=1 Tax=Streptomyces sp. JHA26 TaxID=1917143 RepID=UPI00098B76F7
------------------------------------------------------marqlRAEQTRATILQA-
AADLFDRHGYEATSLAEIVEHAGVTKGALYFHF-A-A-KEDLAHAIM-ELQ-S----KMW-RR-LATELD--
----------------gR----GYTAL--E----AL-----MRL-TF--V----MARLSAE----G----PV
----LRA-G----LR------------L-AT--AG-T--PI--------RPP----LP---HP-F----TE-
WVDI------A-------------------SS-RL---LDA-VG-Q--GDL-HPEIDVQ--SVAHTIVCSF-
V------G----------S-R------VVGL-T-L---------EPA-A------rQ--------P-R-RMA
-EMWHVLIRGMVP----vtrrarylslaarlereastt----------------------------------
--
>UniRef100_A0A124ENA6/1-203 TetR family transcriptional regulator n=1 Tax=Mycobacterium sp. IS-3022 TaxID=1772277 RepID=A0A124ENA6_9MYCO
----------------------------------------------------msrpasq-PISRRDELLEL-
AASMFAERGLRATTVRDIADSAGILSGSLYHHF-A-S-KEEMVDEVL-RGF-L----DWLFAR-YQEIVD--
-----------------T----EPNPL--E----RL-----KGL-FM--T----SFEAIEH---RH----AQ
----VVI-Y----QD------E-----AkRL--AG-Q--ER--------FSY----VE---KR-N----QE-
QRKM------W-------------------LD-LL---NQG-VD-E--GYF-RPDIDVD--LVYRFIRDTT-
W-----------------V-S------VRWY-Q-P---------GGPLT----------------A-EDVGR
-QYLSIVLGGITK----egadna-------------------------------------------------
--
>UniRef100_G8N7M6/1-193 Transcriptional regulator, TetR n=1 Tax=Thermus sp. CCB_US3_UF1 TaxID=1111069 RepID=G8N7M6_9DEIN
--------------------------------------------------------mvv---PTKDRILEE-
AAKLFTEKGYEATSVQDIAQAVGLSKAALYHHF-A-G-KEEVLYAIS-LQA-L----EGLVRE-GEKALA--
-----------------L----P-DPA--Q----AL-----LRF-ME--G----HARFFEE---NY----PF
---fVTM-L----QG------------I-KS--LS-P--ER--------RAR----TV---AL-R----DR-
HEAN------L-------------------RA-IL---RRG-VA-M--GVF-R-PLDVA--LTGRAIFSLL-
N------W----------M-I-------RWF-R-P---------GGPLR----------------A-EEVAR
-GYFDLILRGIK-----hgdpga-------------------------------------------------
--
>UniRef100_A0A100WA13/1-204 TetR family transcriptional regulator n=1 Tax=Mycobacterium canariasense TaxID=228230 RepID=A0A100WA13_9MYCO
---------------------------------------------------mgteppgq-PASRRDELLQL-
AATMFAERGLKATTVRDIADSAGILSGSLYHHF-K-S-KEQMVEEVL-RDF-L----DWLFAK-YEQIAA--
-----------------S----EDSPL--E----RL-----KGL-FL--A----SFEAIEH---RH----AQ
----VVI-Y----QD------E-----A-KR--LS----ALp------qFDF----VD---KR-N----RE-
QRKM------W-------------------LD-LL---NQG-VA-D--GSF-RPDLDVD--LVYRFIRDTT-
W-----------------V-S------VRWY-Q-P---------GGPLT----------------A-EEVGR
-QYLAIVLGGITK----keishg-------------------------------------------------
--
>UniRef100_J9H9Z3/1-198 Transcriptional regulator, TetR family n=2 Tax=Alicyclobacillus hesperidum TaxID=89784 RepID=J9H9Z3_9BACL
---------------------------------------------------mtsglaek-KREKYDAILSA-
ALKIFAEYGYFGSQVSKIAREAGVADGTIYLYF-K-S-KEDILVSLF-REK-L----GNLVRM-FHEHIH--
-----------------E----DDRAD--D----AI-----RKI-CE--L----HFTELEK---NV----DL
----AKV-T----QL------E-----L-RQ--SS-L--DL--------HRE----IS---NA-L----KP-
YIQL------I-------------------ED-VL---LRG-ID-Q--GVF-RPDLDVK--LTRLLLFGAM-
D------E----------V-V------SSWL-I-S---------GRRYS----------------L-SDQVE
-KTVDFFLRGLR-----a------------------------------------------------------
--
>UniRef100_A0A0S9KSZ7/1-231 TetR family transcriptional regulator n=1 Tax=Pseudorhodoferax sp. Leaf265 TaxID=1736315 RepID=A0A0S9KSZ7_9BURK
----------------------------------msttprrrtpraiaspwlaggtrvdQREKKRQAVLQT-
AARLFNERGFHATSLDDIAERLHVSKPTLYYYV-K-S-KDDILLECV-RAA-L----ALMQQG-IAEVRQ--
-----------------Q----GGRAL--D----QL-----QAC-MR--S----YAAIVMD---DF----GQ
----CVI-R----IG------------E-DP--LP-P--PL--------RKE----LR---RL-K----AG-
IDHE------F-------------------RR-LV---AEG-IA-E--GSL-Q-PCDPK--LAAFMLAGAL-
S-----------------W-I------GRWY-R-P---------DGSMA----------------P-EQIAE
-QGIALLLGGVLA----prpptsaprrraprktsa-------------------------------------
--
>UniRef100_A0A1F1KGN9/1-193 TetR family transcriptional regulator n=1 Tax=Dietzia sp. HMSC21D01 TaxID=1581054 RepID=A0A1F1KGN9_9ACTN
--------------------------------------------------------mta--NTRREELLSI-
AAGLFAERGLRATTVRDIADAAGILSGSLYHHF-K-S-KEAIVDEIL-RGF-L----DSLFGE-YRRIVN--
-----------------S----GLGPR--E----TL-----EAL-VT--V----SFEAIHN---QR----DE
----VAI-Y----QD------E-----V-KH--LR-G-nPR--------FDY----LG---QR-N----TE-
FREM------W-------------------TG-VL---RRG-ME-S--GDF-RGDLDVR--LTYRFLRDTV-
W-----------------V-A------VRWY-R-P---------EGDDD----------------Y-DAIAE
-QYLNIVLDGLA-----gg-----------------------------------------------------
--
>UniRef100_A0A0P7CPD5/1-237 TetR family transcriptional regulator n=1 Tax=Frankia sp. R43 TaxID=269536 RepID=A0A0P7CPD5_9ACTN
--------------------------mpagdagpapaeggrrnaagrragggraagsge--SERRAAIVGL-
AADLFAERGYRATTVREIADAAGMLSGSLYHHF-D-S-KESIIDELL-SSY-L----DDLHRE-YEAIVE--
-----------------R----GGTAI--D----QI-----DGL-VR--A----AFSSVAR---HR----AA
----VTV-F----QN------E-----R-VH--LI-Q--LP-------rFAY----LT---AA-E----QS-
TQRL------W-------------------MK-VL---RDG-IA-A--GQL-RADLDPK--ITYRLLRDSV-
W-----------------V-S------VRWY-S-P---------SGRLS----------------P-DQLAD
-HFLRMLLDGIRP----hgpatdaddlppttp----------------------------------------
--
>UniRef100_UPI00030D140E/1-193 TetR family transcriptional regulator n=1 Tax=Bacillus oryziterrae TaxID=1191699 RepID=UPI00030D140E
-------------------------------------------------------mkrn--KPKYRQIIDA-
AVVVIADNGFHQAQVSKIAKKAGVADGTIYLYF-K-N-KEDILISLF-EDK-M----GQFTEK-IEEVIA--
-----------------G----KSNSV--E----KL-----LAL-VK--M----HLYQLAD---DP----NL
----AIV-T----QI------E-----L-RQ--SN-T--EL--------RVK----IN---EV-L----KD-
YIKI------I-------------------DQ-VL---RQG-IE-E--GLF-KENLNVK--LARQMIFGTL-
D------E----------V-V------TNWV-M-N---------EQKYD----------------L-REIVE
-PVHQLLIDGI------sv-----------------------------------------------------
--
>UniRef100_K6WM63/1-199 Putative TetR family transcriptional regulator n=1 Tax=Gordonia rhizosphera NBRC 16068 TaxID=1108045 RepID=K6WM63_9ACTN
---------------------------------------------------maprgtvs-GSTRRDELLAT-
AGKMFAEQGLRSTTVRDIADAAGILSGSLYHHF-D-S-KESMVDEIL-RGF-L----DGLFDR-YRAIAA--
-----------------S----GLSAT--D----TL-----RQL-VV--A----SFESIDA---QR----NA
----VAI-Y----QD------E-----AkRL--AA-Q--DR--------FSY----IG---EL-N----TE-
FREL------W-------------------RA-VL---QRG-VD-D--GEF-RIDLDVE--LAYRFLRDTV-
W-----------------V-A------VRWY-R-P---------GGALS----------------A-DDIAD
-QYLSIVLNGIL-----pr-----------------------------------------------------
--
>UniRef100_L0J551/1-197 Transcriptional regulator n=1 Tax=Mycobacterium sp. JS623 TaxID=212767 RepID=L0J551_9MYCO
-----------------------------------------------------misqpv---SRRDELLQL-
AATMFAERGLRATTVRDIADSAGILSGSLYHHF-K-S-KEQMVEEVL-RDF-L----DWLFER-YAEIVA--
-----------------R----ESDPL--E----RV-----KGL-FM--T----SFEAIEH---RH----AQ
----VVI-Y----QD------Ea--krL-SS--LP-----Q--------FEF----VE---TR-N----RE-
QRRM------W-------------------VD-VL---KQG-VA-E--GRF-RPDIDVD--LVYRFIRDTT-
W-----------------V-S------VRWY-Q-P---------GGPLT----------------A-EQVGQ
-QYLSIVLGGIT-----rekd---------------------------------------------------
--
>UniRef100_A0A1G6NJK6/1-211 DNA-binding transcriptional regulator, AcrR family n=1 Tax=Rhodococcus tukisamuensis TaxID=168276 RepID=A0A1G6NJK6_9NOCA
---------------------------------------------mvtpppraaeepas-KSGRRAELLEL-
AASLFAERGMRATTVRDIADAAGILSGSLYHHF-D-S-KESMVDEIL-KHF-L----DDLFGR-YRAIVD--
-----------------A----GLGAR--A----TL-----EAL-VV--A----SFDSIDQ---SH----AA
----VAI-Y----QD------E-----AkHL--LG-S--ER--------FDY----IT---ER-N----RE-
FRGL------W-------------------VS-VL---ESG-IE-D--GSF-RPDIDVE--LVYRFMRDTV-
W-----------------V-A------VRWY-R-P---------GGPMT----------------A-ETVAK
-QYLAIVLDGLAS----pqsrpas------------------------------------------------
--
>UniRef100_UPI00034931C7/1-207 TetR/AcrR family transcriptional regulator n=1 Tax=Nocardiopsis chromatogenes TaxID=280239 RepID=UPI00034931C7
----------------------------------------------msprrrdaertaaARERRRAEILDT-
AAEVFARQGYAATTIRQVADAAGMLAGSLYYHF-D-S-KESMADEIL-SGF-L----DDLWAS-YDAVLA--
-----------------E----GADAR--T----TL-----ERL-VE--A----SFASIHR---HR----PA
----VVM-Y----QN------Es--rhL-A---LN-P--R---------FAY----LA---ES-Q----TR-
FRSM------W-------------------SD-LL---TRG-AD-E--GAF-RADLDAS--LVYRFIRDTV-
W-----------------V-A------ANWY-D-P---------HGRLP----------------A-SDIAE
-QYLAMVLEGIQ-----apge---------------------------------------------------
--
>UniRef100_UPI0004C07180/1-215 TetR family transcriptional regulator n=1 Tax=Streptomyces TaxID=1883 RepID=UPI0004C07180
------------------------------------------------------marqlRAEQTRATILGA-
AADLFDRQGYESTSLSEIVAHAGVTKGALYFHF-A-A-KEDLAHAIM-ELQ-S----RTSRRL-ATE-LD--
----------------gR----GYTSL--E----TL-----MRL-TF--G----MARLSAE----G----PV
----LRA-G----LR------------L-AT--GG-V--AV--------RPP----LP---HP-F----TE-
WLDI------A-------------------SA-RL---LDA-MK-Q--SDL-HPDVDVD--TVAHTLVSSF-
V------G----------T-Rv----vGRAL--------------EPAA------rQ--------P-RRTA-
-EMWHVLIRGLVP----vprraryltlaarleretgpa----------------------------------
--
>UniRef100_UPI0009FE6714/1-227 TetR/AcrR family transcriptional regulator n=1 Tax=Rhodococcus sp. 1163 TaxID=1905289 RepID=UPI0009FE6714
---------------------------------mpdprtyakqvlgwygvlvprtpkav---GRRDELLEL-
AATLFAERGMRATTVRDIADAAGILSGSLYHHF-D-S-KESMVDEIL-RGF-L----DELFDS-YHKIVA--
-----------------E----GLGPR--E----TL-----EGL-VV--A----SFDAIDR---SH----SA
----VAI-Y----QD------E-----A-KH--LV-G--TE--------RFE---yIT---ER-N----SE-
FREL------W-------------------NG-VV---ERG-IA-D--GSF-RPDVDVE--LVYRFMRDTV-
W-----------------V-A------VRWY-R-P---------GGKLT----------------A-EAVAQ
-QYLAIVLDGLSS----tpksvtrsrtast------------------------------------------
--
>UniRef100_M5RB39/1-205 Fatty acid metabolism regulator protein n=2 Tax=Bacilli TaxID=91061 RepID=M5RB39_9BACI
------------------------------------------mliqfrkgrstlkqkrp----KYMQIIDA-
AVVVIAENGYHQSQVSKIAKQAGVADGTIYLYF-K-N-KEDILISLF-KEK-M----GQFIER-MENDIQ--
-----------------K----KPSAK--E----KL-----LLL-IR--E----HFRLLSQ---DH----HL
----ALV-T----QL------E-----L-RQ--SN-L--EL--------RQK----IN---EV-L----KG-
YLNM------L-------------------DS-IL---TEG-KK-T--GEF-RQNLDVR--LARQMVFGTI-
D------E----------T-A------TTWV-M-N---------DQKYD----------------L-PALAE
-SVHDLLLNGIH-----qs-----------------------------------------------------
--
>UniRef100_A0A2P6U947/1-235 TetR family transcriptional regulator n=1 Tax=Actinomadura viridilutea TaxID=58112 RepID=A0A2P6U947_9ACTN
-------------------------------------------mtqrlagdasagasip------DRLLAV-
ATRLFAEKGYESTSVQEIVAAAGVTKGAMYHYF-G-A-KDDLLYEIY-HRL-L----GLQTRR-LREFAG--
-----------------G----PGTVE--E----RL-----RAA-AV--D----VLATSFQ---YL----DE
----FTV-F----FR------S-----M-HM--LP-K--ER--------RRA----VR---AE-R----RR-
YHEE------F-------------------RA-LV---EEG-QR-E--GVF-RADVPAD--LSVHFFFGAV-
H------Q----------I-A-------TWY-R-A---------DGPLD----------------A-QKISE
-YYVELFLNGLR-----ggpgsaaapvpaapaeaaaapgrpaqdgrnadgata-------------------
--
>UniRef100_UPI000834312C/1-202 TetR/AcrR family transcriptional regulator n=1 Tax=Skermania piniformis TaxID=39122 RepID=UPI000834312C
-------------------------------------------------------mtgp---TRRDELLAL-
AATLFAERGLRATTVRDIADAAGILSGSLYHHF-D-S-KESIVDEIL-RGF-L----DDLFGR-YREIVE--
-----------------A----GLNPR--D----TL-----AAL-VV--A----SFAAIDT---EH----AA
----VAI-Y----QA------E-----A-RR--LQ-D-sPR--------FGY----IA---QP-N----TE-
FREL------W-------------------LG-VL---RAG-VT-D--GSF-RADADVE--LAYRFLRDTV-
W-----------------V-A------VRWY-R-P---------GGPLT----------------A-ESVAK
-QYLSIVLDGLAD----pgaappgnke---------------------------------------------
--
>UniRef100_A0A239JVD1/1-222 DNA-binding transcriptional regulator, AcrR family n=1 Tax=Rhodococcus kyotonensis TaxID=398843 RepID=A0A239JVD1_9NOCA
--------------------------------maasprtsrttsatgsrrsgrssdqaaQGSQRRQALVEI-
AAELFAERGFRSTTVREIGDAAGVLSGSLYHHF-D-S-KETIIDEIL-TSY-L----DNLMET-YRDIVA--
-----------------R----EEDPT--S----TL-----RQL-IV--A----AFVSLGP---HR----AA
----ITV-I----QN------Er---nY-LS--QF-P--R---------FAY----LT---KA-E----TD-
VRRI------W-------------------VK-VI---QDG-IA-D--GVF-RDDLDPI--IAYRFLRDSV-
W-----------------V-A------VRWF-T-P---------SGKLS----------------A-EQLAD
-QYLRLVLEGLQA----grqr---------------------------------------------------
--
>UniRef100_A0A147KI78/1-207 TetR family transcriptional regulator n=1 Tax=Thermobifida cellulosilytica TB100 TaxID=665004 RepID=A0A147KI78_9ACTN
------------------------------------------mtkattdkrqgrprgqs-GHDRRAQIIEV-
ATALFREKGYHVTSLDDIADRIGFTKPAIYYYF-K-S-KEDVLFAIV-SGI-A----DEALAR-FRAIAQ--
-----------------G----PGTAG--E----RI-----HAL-LV--E----NTRTILR---NP----DA
----NAV-F----YN------E-----R-GL--LS-P--ER--------EQQ----MR---RR-E----RE-
YTRI------M-------------------RD-LY---AEG-VA-S--GEL-L-DIDPA--VATSTLLGAS-
I-----------------W-S------YRWF-N-P---------KGRLS----------------A-DEAAE
-QITRLLLHGYR-----ldr----------------------------------------------------
--
>UniRef100_K6Q1J9/1-194 Transcriptional regulator n=1 Tax=Thermaerobacter subterraneus DSM 13965 TaxID=867903 RepID=K6Q1J9_9FIRM
-------------------------------------------------------mgrs--TARREEILTV-
AGELFRQKGYHATSMQDIAERLQLQRGSLYAHI-E-S-KEELLFEIV-DRA-A----DRFLAG-IEQAWR--
-----------------E----GTTAR--D----RL-----RRA-LA--A----HMAVIAE---HR----DT
----ASV-F----FH------E-----W-RF--LR-A--DL--------RSR----IQ---AK-R----DR-
YEAR------W-------------------RE-LI---ADG-VA-R--GEF-R-AVDPR--FAALLALSAV-
N-----------------W-A------YQWY-S-P---------DGPLA----------------P-DDVAA
-TFAELILKGLE-----agss---------------------------------------------------
--
>UniRef100_A0A1E3SVI9/1-204 TetR family transcriptional regulator n=2 Tax=Mycolicibacillus TaxID=2126281 RepID=A0A1E3SVI9_9MYCO
-------------------------------------------------------mtam---SRREELLDL-
AAEMFAERGLRATTVRDIADGAGILSGSLYHHF-S-S-KEEMVDEVL-RSF-L----DWLFTR-YQQIVA--
-----------------E----QPNPL--A----RL-----RGL-FM--A----SFEAIEH---RH----AQ
----VVI-Y----QD------E-----AkRL--ST-Q--PR--------FAY----LE---ER-N----RQ-
QRRM------W-------------------VD-VL---TEG-IA-A--GAF-RADLDVD--LVYRFIRDTT-
W------G----------S-V-------RWY-S-P---------GGPYT----------------A-EQVGR
-KYLAIVLGGITA----pqstpqstpegv-------------------------------------------
--
>UniRef100_A0A1H1BJK1/1-201 DNA-binding transcriptional regulator, AcrR family n=1 Tax=Tsukamurella pulmonis TaxID=47312 RepID=A0A1H1BJK1_9ACTN
-------------------------------------------------------mpkpDPSARRAEVLAL-
SAKLFAENGYRATTVRDIADAAGILSGSLYHHF-D-S-KESMLDEIL-REF-L----ERLFGE-YRAVLA--
-----------------G----ADAPR--E----QL-----RGC-VI--A----SFAAIDA---SP----DA
----VAI-Y----QA------E-----A-RG-lAQ-Q--ER--------FGY----IA---DF-L----QE-
FRSM------W-------------------RG-II---TRG-IE-T--GDF-RADLDVD--VTYRFLRDTV-
W-----------------V-A------VRWY-R-P---------GGQLS----------------V-DTVAD
-QYLTILEHGIAS----ldkeqs-------------------------------------------------
--
>UniRef100_A0A0F6YHW0/1-231 Fatty acid degradation regulator YsiA, TetR family n=1 Tax=Sandaracinus amylolyticus TaxID=927083 RepID=A0A0F6YHW0_9DELT
------------------------mpnerpfsagdegeedaaparptkskakrasdrgg--PDKRERILRA-
AIRVFARKGFYATRVSEIAKAAGVADGTIYLYF-K-N-KDDVLVSIF-EDR-I----SKLIKV-LRSELE--
-----------------Q----GGTFD--E----KF-----RRV-IE--L----QLGLLEG---QR----DL
----AEV-V----TV------N-----L-RQ--SS-R--LL--------KQY----AT---PL-F----TE-
YLEV------I-------------------AG-LV---AQG-QR-E--GVV-RPDLNPR--ILARALWGAL-
D------G----------V-A------VTWA-L-G---------GGGES------gQ--------L-HRAAS
-QVASVFLEGVR-----rnadra-------------------------------------------------
--
>UniRef100_A0A1A3PZ69/1-203 TetR family transcriptional regulator n=1 Tax=Mycobacterium sp. 1245111.1 TaxID=1834073 RepID=A0A1A3PZ69_9MYCO
------------------------------------------------------msgpt--NSRRDELLEL-
AATMFAERGLRATTVRDIADSAGILSGSLYHHF-S-S-KEEMVDEVL-RNF-M----DWLFAR-YQEIVD--
-----------------T----QPNPL--E----RL-----KGL-FM--A----SFDAIEH---RH----AQ
----VVI-Y----QD------E-----AkRL--LP-Q--PR--------FSY----LE---DL-N----KR-
QRKM------W-------------------VD-LL---HQG-IE-E--GYL-RPDLDVD--LVYRFIRDTT-
W-----------------V-S------VRWY-Q-P---------GGPLT----------------A-QQVGQ
-QYLAIVLGGITK----egsvehgpn----------------------------------------------
--
>UniRef100_UPI00083912A2/1-205 TetR/AcrR family transcriptional regulator n=1 Tax=Thermobifida halotolerans TaxID=483545 RepID=UPI00083912A2
-------------------------------------------makattgrrqsrtrgqTGNDRRAQIIEV-
ATALFREKGYHVTSLDDIADRIGFTKPAIYYYF-K-S-KEDVLFAIV-NGI-V----DEALER-FHAIAE--
-----------------G----PGSPG--E----RV-----HAL-LV--E----HTRTILR---NL----DA
----NTV-F----YN------E-----R-GL--LS-P--ER--------EKE----MR---KR-E----RE-
YTEV------M-------------------QR-LY---AEG-VA-N--GEL-L-DVDPA--VATATLLGAS-
I-----------------W-S------YRWF-D-P---------EGRLS----------------A-DEVAE
-QIAKLLLNGYR-----r------------------------------------------------------
--
>UniRef100_UPI000A1CE01F/1-195 TetR family transcriptional regulator n=1 Tax=Thalassobacillus devorans TaxID=279813 RepID=UPI000A1CE01F
--------------------------------------------------------mkk-NKPKYTQIIDA-
AVKVIAENGYHSSQVSKIAKQAGVADGTIYLYF-K-N-KEDILVSLF-QQK-M----GNFIQK-IEEETN--
-----------------S----QQTAV--E----KL-----LKL-IE--K----HFEQLTA---DH----HL
----AIV-T----QL------E-----L-RQ--SN-K--EL--------RLK----IN---EV-L----KR-
YLTV------I-------------------DQ-II---EEG-VQ-D--EIF-RNDIDKR--LVRQMIFGTL-
D------E----------A-V------TNWV-M-K---------EQHYD----------------L-VEQAG
-AVHDMIVRGLT-----yrt----------------------------------------------------
--
>UniRef100_A0A0B0SAB1/1-196 TetR family transcriptional regulator n=1 Tax=Thermus sp. 2.9 TaxID=1577051 RepID=A0A0B0SAB1_9DEIN
--------------------------------------------------------mvt---TTKDRILEE-
AAKLFTEKDYEATSVQDIAQALGLSKAALYHHF-R-S-KEEILYEIS-LKA-L----RGLVRA-GEEAMA--
----------------------HPDPE--E----AL-----LRF-ME--A----HARYFEE---NY----PF
---fVTM-L----QG------------I-KS--LS-P--EN--------RAA----TN---EL-R----DR-
HEAN------L-------------------RN-IL---RWG-VE-A--GAF-R-PVDVA--LAGRAVLSLL-
N------W----------M-I-------RWF-R-P---------GGPKR----------------A-VEFAR
-AYHDLILRGLKD----gdpgaqga-----------------------------------------------
--
>UniRef100_UPI0005E0BFC5/1-200 TetR/AcrR family transcriptional regulator n=1 Tax=Mycobacterium tuberculosis TaxID=1773 RepID=UPI0005E0BFC5
---------------------------------------------------mdrvagqv--NSRRGELLEL-
AAAMFAERGLRATTVRDIADGAGILSGSLYHHF-A-S-KEEMVDELL-RGF-L----DWLFAR-YRDIVD--
-----------------S----TANPL--E----RL-----QGL-FM--A----SFEAIEH---HH----AQ
----VVI-Y----QD------E-----A-QR--LA-A--QP--------RVS---yIE---DR-N----KQ-
QRKM------W-------------------VD-VL---NQG-IE-E--GYF-RPDLDVD--LVYRFIRDTT-
W-----------------V-S------VRWY-R-P---------GGPLT----------------A-QQVGQ
-QYLAIVLGGITK----egv----------------------------------------------------
--
>UniRef100_UPI0007849314/1-198 TetR family transcriptional regulator n=1 Tax=Alicyclobacillus sendaiensis TaxID=192387 RepID=UPI0007849314
---------------------------------------------------mtsglaek-RREKYEAILQA-
ALKVFAEHGFFNSQVSKIAREAGVADGTIYLYF-K-N-KEDILISLF-REK-L----GSLVRK-FHEHVH--
-----------------E----DDRAD--E----AI-----RKI-CE--L----HFTELEK---DV----HL
----AKV-T----QL------E-----L-RQ--SS-R--EL--------HSE----IS---KA-L----KP-
YIQL------I-------------------ED-VL---VRG-IE-Q--GIF-RRDLDVK--LTRLLIFGAM-
D------E----------V-V------SSWL-I-S---------GRRYS----------------L-SAQVD
-KTVDFFLRGLR-----a------------------------------------------------------
--
>UniRef100_A0A1X6MF91/1-193 TetR family transcriptional regulator n=1 Tax=Anoxybacillus ayderensis TaxID=265546 RepID=A0A1X6MF91_9BACI
----------------------------------------------------mkrdkpk-----FKQIIDA-
AVIVIAENGYHQAQVSKIAKQAGVADGTIYLYF-K-N-KEDILISLF-QEK-M----GYFIEK-IEEEIE--
-----------------G----ISSPS--E----KL-----FLL-IQ--K----HFQMLAA---DP----HL
----AIV-T----QL------E-----L-RQ--SN-K--SL--------RLK----IN---EI-L----KG-
YLKV------V-------------------DR-IV---QEG-ID-K--GEF-RSDLDVR--LTRQMIFGTI-
D------E----------M-V------TTWV-M-N---------EQKYD----------------L-VALAR
-SVHQLLTKGC------cv-----------------------------------------------------
--
>UniRef100_A0A1C3D4V5/1-194 TetR family transcriptional regulator n=1 Tax=Geobacillus thermoleovorans TaxID=33941 RepID=A0A1C3D4V5_GEOTH
---------------------------------------------------------------MKEKIMAA-
SIELFEQNGFSETSIQDIVDALGVTKGTFYYYF-T-S-KEELLMDIH-LRY-I----EGLLDE-EERIIS--
-----------------D---kRRPLR--E----KL-----YDI-IF--M----LIHNVER---QG----RE
----ARI-F----FR------E-----M-KH--LS-E--EH--------LQK----VK---EK-R----DL-
FRQR------L-------------------QA-LI---EEG-MK-N--GEL-RRDLSPS--IATLTVLGAA-
N-----------------W-S------YQWF-R-P---------DGELT----------------D-AEVAK
-QMVEILLDGMS-----apsvskae-----------------------------------------------
--
>UniRef100_UPI00058E00C5/1-193 TetR family transcriptional regulator n=1 Tax=Sporosarcina koreensis TaxID=334735 RepID=UPI00058E00C5
--------------------------------------------------------mkr-EKPKYKKIVDA-
AVAVIAQNGYHQAQVSKIAKEAGVADGTIYLYF-K-N-KEDILISVF-QEK-M----AVFADY-VKEILE--
-----------------M----DCPAS--E----KL-----YKL-IQ--N----HFNVLHE---DR----NL
----AIV-T----QL------E-----L-RQ--SG-K--EL--------RFR----IN---EV-L----KE-
YMTL------M-------------------DA-IL---KEG-IA-N--GEF-AQDLDTR--LARQMVFGTI-
D------E----------T-C------TSWV-M-N---------DQKYG----------------L-TELAP
-KVHKLLLSGMK-----g------------------------------------------------------
--
>UniRef100_A0A150LL35/1-200 Uncharacterized protein n=1 Tax=Caldibacillus debilis TaxID=301148 RepID=A0A150LL35_9BACI
-----------------------------------------------------mkdqsq--KPKYKQIIDA-
AVITIAENGYHQSQVSKIAKQAGVADGTIYLYF-K-N-KEDLLISLF-QEK-M----GQFVEK-LREVID--
-----------------G----KASAT--E----KL-----YLL-IE--N----HFRILSR---DP----KL
----AVV-T----QL------E-----L-RQ--TN-R--EL--------RAK----IN---GI-L----KN-
YLRL------M-------------------DQ-IL---QEG-IE-K--GEF-SQGLDIR--LARQMIFGTI-
D------E----------T-V------TTWV-M-N---------DHKYD----------------L-VGLAP
-KVHHMLIHGL------gggdetv------------------------------------------------
--
>UniRef100_A0A1Q4TLQ9/1-202 TetR family transcriptional regulator n=1 Tax=Mycobacterium sp. SWH-M1 TaxID=1490485 RepID=A0A1Q4TLQ9_9MYCO
-----------------------------------------------------msagat--NTRRDELLAL-
AATMFAERGLRATTVRDIADSAGILSGSLYHHF-S-S-KEEMVDEVL-RGF-L----DWLFER-YRQIVE--
-----------------T----EPNPL--E----RL-----KGL-FM--A----SFEAIAT---RH----AE
----VVI-Y----QD------E-----AkRL--SA-Q--PR--------FAY----VE---ER-N----KE-
QRKM------W-------------------VD-VL---TQG-IE-E--GHF-RPDVDVD--LVYRFIRDTT-
W-----------------V-S------VRWY-Q-P---------GGPLT----------------A-EEVGR
-QYLSIVLGGITP----tegvhng------------------------------------------------
--
>UniRef100_UPI0009F86E1B/1-217 TetR/AcrR family transcriptional regulator n=1 Tax=Calditerricola satsumensis TaxID=373054 RepID=UPI0009F86E1B
-------------------------------------------------------mpri---GRKEQILAA-
ARQLFSEKGYHGTTIRDIAEASGILSGSLYAHI-A-S-KEDLLFAIT-NEG-A----DAFLAA-LEPIAA--
-----------------G----PGDPA--D----KL-----KRG-LI--A----HARVVAD---HL----DA
----AKV-F----FH------E-----W-RA--LT-D--ER--------RAV----IQ---EK-R----DR-
YEAM------W-------------------AA-IL---EEG-IR-S--GAF-K-PVNAK--FARLLILSAA-
N-----------------W-L------YQWY-N-P---------AGPLS----------------P-ETIAE
-QFANLLLQGLSA----erkekggtrhddgnahpggdsrgnpar----------------------------
--
>UniRef100_G9QQB5/1-195 Uncharacterized protein n=1 Tax=Bacillus smithii 7_3_47FAA TaxID=665952 RepID=G9QQB5_9BACI
-------------------------------------------------------mrrn--KPKYHQIIDA-
AVITIAENGYHQTQVSKIAKQAGIADGTIYLYF-K-N-KEDILISLF-QEK-M----ANFIEK-IKEVIA--
-----------------G----KQTAA--E----KI-----FMM-IE--N----HFRILSQ---NP----KL
----AVV-T----QL------E-----L-RQ--SN-Q--EL--------RRR----IN---NV-L----KE-
YLDF------I-------------------EQ-IL---REG-VE-S--GEF-APDLDTR--LARQMLFGTI-
D------E----------I-A------TTWV-M-N---------KQKYD----------------L-VALAP
-TVAKLLLKG-------flgek--------------------------------------------------
--
>UniRef100_A0A1A3AYI3/1-199 TetR family transcriptional regulator n=1 Tax=Mycobacterium sp. E796 TaxID=1834151 RepID=A0A1A3AYI3_9MYCO
-------------------------------------------------------mtgq-ANSRRDELLAL-
AATMFAERGLRATTVRDIADGAGILSGSLYHHF-S-S-KEEMVDELL-REF-L----EWLFTR-YREIID--
-----------------S----EPNPL--E----RL-----KGL-FM--A----SFEAIED---RH----AQ
----VVI-Y----QD------E-----AkRL--LS-Q--AR--------FSY----IE---DM-N----RQ-
QRKM------W-------------------VE-VL---NQG-ID-E--GCF-RPDLNVD--LVYRFIRDTT-
W-----------------V-S------VRWY-Q-P---------GGPLT----------------A-QQVGQ
-QYLAIVLGGITK----egatq--------------------------------------------------
--
>UniRef100_A0A1I0H361/1-193 TetR/AcrR family transcriptional regulator, fatty acid metabolism regulator protein n=1 Tax=Salinibacillus kushneri TaxID=237682 RepID=A0A1I0H361_9BACI
--------------------------------------------------------mkk-NKPKYKQIIDA-
AVEVIAENGYHASQVSKIAKKAGVADGTIYLYF-R-N-KEDILVSLF-QEK-M----GNFIEK-IKEDTE--
-----------------K----KTSAD--E----KL-----RTL-IE--M----HFSRLAS---NH----HL
----AVV-T----QL------E-----L-RQ--SN-K--DL--------RLK----IN---DV-L----KG-
YLEI------I-------------------DD-IL---NEG-IE-E--GLF-HPELNIK--LVRQMIFGTL-
D------E----------V-V------TNWV-M-K---------EEKYD----------------L-ISQTN
-DVHYLITNGLK-----k------------------------------------------------------
--
>UniRef100_A4FF92/1-208 TetR family transcriptional regulator n=1 Tax=Saccharopolyspora erythraea (strain ATCC 11635 / DSM 40517 / JCM 4748 / NBRC 13426 / NCIMB 8594 / NRRL 2338) TaxID=405948 RepID=A4FF92_SACEN
-----------------------------------------------mspkrssgtrgpSGSRRRAELLAI-
AADLFARRGFQATTVRDIADAAGILSGSLYHHF-D-S-KETMVDEIL-RDF-L----DSQRRA-QERVLA--
-----------------D----SGDAR--D----RI-----AGL-VR--Q----SFRTVHR---HR----AA
----VVI-L----QN------E----sN-HL--AT-S--DR--------FAY----LR---AA-A----GD-
FERT------W-------------------TR-VL---QEG-QR-A--GVL-RADLNVK--LAYRFIRDAV-
W-----------------T-S------VHWY-N-P---------RGRLT----------------L-TAVAE
-QYVTILCDGIA-----vaetkr-------------------------------------------------
--
>UniRef100_A0A1Q7ATY8/1-196 TetR family transcriptional regulator n=1 Tax=Actinobacteria bacterium 13_2_20CM_2_72_6 TaxID=1803495 RepID=A0A1Q7ATY8_9ACTN
-----------------------------------------------------mdgrtrRREDTRQKLYEA-
AVDLIAERGYSATTVDDIAERAGVAKGTVYYNF-P-S-KPALFEELL-RHG-V----GLLTAR-FRDAVQ--
----------------------GLPPR--E----AV-----AAL-IR--A----QLEYIQR---YR----AF
----TQL-L----LS------E-----M-WR--TN-R--EW--------QQT----LR---LL-R----EE-
AIEV------I-------------------AG-VL---QAG-VD-A--GEF-PPDLDVR--LASSALFGVG-
L------V----------V-A------VDWL-V-F---------TPDRPi-----gE--------V-ED---
--AILAI----------vrrvavd------------------------------------------------
--
>UniRef100_A0A268S2R2/1-209 TetR family transcriptional regulator n=1 Tax=Bacillus clausii TaxID=79880 RepID=A0A268S2R2_BACCS
------------------------------------------mnihscygvkerwflskKRGQKYDQIIDA-
AVKVIAKHGFHQAQVSKIAKEAGVADGTIYLYF-K-N-KEDLLVSLF-DKK-L----GAFVER-SRRRLA--
-----------------K----EHSIE--A----KF-----RLL-VE--S----HFSQLED---NY----DL
----AVV-T----QL------E-----L-RQ--SK-S--EL--------RQR----IN---QV-L----KG-
YLTL------L-------------------DE-LI---AEG-KA-E--GCF-HPELDPL--LARQMVFGVM-
D------E----------V-V------SNWV-M-A---------EGKFP----------------L-KKQAE
-NVHHLLLHGLR-----gk-----------------------------------------------------
--
>UniRef100_UPI000BA471BB/1-210 TetR family transcriptional regulator n=1 Tax=Pseudomonas sp. Irchel 3E13 TaxID=2008975 RepID=UPI000BA471BB
----------------------------------------------------mvrrtkeEAQETRNQILEA-
AEKAFYKRGIARTTLADIAELAGVTRGAIYWHF-D-N-KAELVQALL-DSL-Q----EPLDAL-ARASES--
-----------------E---eELDPL--G----CM-----RKL-LV--Q----LMHQMAS---DP----KT
r-riNEI-L----HHk----cE-----F-TD--EM-C--EI--------RLQ----RQ---SA-T----VD-
CHER------I-------------------TR-SL---GNA-IK-R--GQL-PTDVDPE--RAAVALFAYI-
D------G----------L-I------RRWL-L-L---------PDSFD----------------L-FNDAE
-RWVDTGLDMLR-----vspalrn------------------------------------------------
--
>UniRef100_D5UYV5/1-204 Transcriptional regulator, TetR family n=1 Tax=Tsukamurella paurometabola (strain ATCC 8368 / DSM 20162 / JCM 10117 / NBRC 16120 / NCTC 13040) TaxID=521096 RepID=D5UYV5_TSUPD
-------------------------------------------------------mprpDASTRRAELLAV-
CARLFAENGYRATTVRDIADAAGILSGSLYHHF-D-S-KESMVDDIL-RDF-L----DRLFTR-YRAVLD--
-----------------S----GSSPR--D----QL-----RGC-VI--A----SFDAIDA---DP----EA
----VAI-Y----QA------E-----A-RS-lAH-V--ER--------FAY----IA---DR-L----EE-
FRAM------W-------------------RD-IL---TRG-VE-S--GDF-RNDLDID--VTYRFLRDTV-
W-----------------V-A------VRWY-R-P---------GGALT----------------S-DAVAA
-QYLGILERGIAG----pnestrekt----------------------------------------------
--
>UniRef100_A0A073B426/1-213 TetR family transcriptional regulator n=1 Tax=Saccharopolyspora rectivirgula TaxID=28042 RepID=A0A073B426_9PSEU
-----------------------------------------martanrhpeaddsavae---SVPQRLLRA-
ATRLFAEQGFETTSVQQIVDAAGVTKGAMYHYF-G-S-KDDLLYEIY-ARV-L----RVQQAR-MEQAAD--
-----------------S----SAPVE--E----RL-----HAV-AA--D----VVATTAA---NL----DD
----TKI-F----FR------S-----M-HL--LS-P--EK--------QAE----VR---AE-R----RR-
YHER------V-------------------RR-LI---EEG-QE-S--GVF-RPDKSAD--LVVDFFFGAV-
H------H----------L-G-------TWF-R-K---------DGALS----------------G-EQVGE
-HFADLLLAALRP----eaagnges-----------------------------------------------
--
>UniRef100_G7GZZ8/1-198 Putative TetR family transcriptional regulator n=1 Tax=Gordonia araii NBRC 100433 TaxID=1073574 RepID=G7GZZ8_9ACTN
----------------------------------------------------matkags-GASRREELLGI-
AGELFADRGLRSTTVRDIADTAGILSGSLYHHF-D-S-KESMVDELL-RDF-L----DALFAR-YREITD--
-----------------A----GLSAT--E----TL-----RQL-VI--A----SFEAIDA---RH----TA
----VAI-Y----QN------E-----A-RH--LA-A--QE-------rFGY----IS---ER-N----VE-
FRQL------W-------------------ES-VL---RRG-VA-E--GDF-RPDLDVD--LVYRFLRDTV-
W-----------------V-A------VRWY-R-P---------GGAKP----------------V-DEIAD
-QYLSVVLDGIL-----pr-----------------------------------------------------
--
>UniRef100_A0A1A0XYL3/1-196 TetR family transcriptional regulator n=2 Tax=Gordonia TaxID=79255 RepID=A0A1A0XYL3_9ACTN
------------------------------------------------------matrn-GSTRRDELLAT-
AGRMFAEQGLRSTTVRDIADSAGILSGSLYHHF-D-S-KESMVDEIL-RSF-L----DSLFAR-YQEIAA--
-----------------A----DLSAT--E----TL-----REL-VV--A----SFESIGA---QR----HA
----VAI-Y----QD------E-----AkRL--AG-Q--ER--------FAY----IN---ER-N----VE-
FREL------W-------------------HS-VL---ARG-VA-D--GEF-RADLDIE--LAYRFLRDTV-
W-----------------V-A------VRWY-R-P---------GGSLS----------------V-DDIAK
-QYLSIVLDGIL-----pr-----------------------------------------------------
--
>UniRef100_A0A0D9LJP6/1-211 HTH-type transcriptional regulator MtrR n=1 Tax=Neisseria sp. HMSC06F02 TaxID=1581124 RepID=A0A0D9LJP6_9NEIS
---------------------------------------------------mrktktea--LKTKEHLMLA-
ALETFYQKGIARTSLNEIAQAAGVTRGALYWHF-K-N-KEDLFDALF-QRI-C----DDIENC-MHQDAA--
-----------------D----SDEQ---E---wSL----fRRT-LM--H----FFTRLQTndiHY----KF
----HSI-L----FLk----cE-----H-TE--QN-A--AV--------IDI----AD---KH-Q----SI-
WREK------I-------------------TE-VL---TKS-IA-Q--HAL-SEDLDTD--MAVIFIKSML-
D------G----------L-I------WRWL-S-S---------DKSFD----------------L-AQTAP
-RMIDILLDNLKN----ppqlrkqk-----------------------------------------------
--
>UniRef100_UPI0004178118/1-194 TetR/AcrR family transcriptional regulator n=1 Tax=Marmoricola sp. URHB0036 TaxID=1298863 RepID=UPI0004178118
-------------------------------------------------------mtea-TQTRRAELLDI-
AAKLFAERGFKNTTVRDIADAAGILSGSLYHHF-D-S-KEAMVDELL-DSF-Q----NALWEE-YDAIEA--
-----------------S----DRTPK--E----KL-----EAV-VH--A----SFDAIDQ---HH----SE
----VAI-F----QT------D-----A-AY--LS-G-fDR--------FAY----LQ---ER-N----VR-
FRDL------W-------------------TG-LL---RDG-VT-A--GEL-RADLDVE--LVYRFLRDTV-
W-----------------V-A------VRWY-R-P---------GGDLT----------------P-TQVAD
-QYLHILLEGI------sq-----------------------------------------------------
--
>UniRef100_G8RT46/1-202 Transcriptional regulator n=1 Tax=Mycobacterium rhodesiae (strain NBB3) TaxID=710685 RepID=G8RT46_MYCRN
--------------------------------------------------mttpapgqp--ATRRDELLEL-
AATMFAERGLRATTVRDIADSAGILSGSLYHHF-S-S-KEEMVDEVL-RGF-L----DWLFER-YEEIVA--
-----------------S----EDNPL--A----RL-----KGL-FM--A----SFEAIEH---RH----AQ
----VVI-Y----QD------E-----AkRL--AG-Q--ER--------FSY----VE---KR-N----QE-
QRKM------W-------------------LD-LL---NQG-IE-D--GYF-RPDIDVD--LVYRFIRDTT-
W-----------------V-S------VRWY-Q-P---------GGPLT----------------A-EEVGR
-QYLAIVLGGITN----ekkd---------------------------------------------------
--
>UniRef100_C1D4W4/1-206 Transcriptional regulator, TetR family n=1 Tax=Laribacter hongkongensis (strain HLHK9) TaxID=557598 RepID=C1D4W4_LARHH
----------------------------------------------------mrrtkee-AAQTRAALLDA-
AEQLFAERGVSRTSLADIAAAAGVTRGAVYWHF-R-N-KSDLYTALH-ERV-R----LPLSAR-FDALMQ--
-----------------E----SGPLL--D----RL-----EVI-LT--D----ILTDLVT---NPq-rqRV
---mDIL-L----HK--------------SE--YI-E--EL--------RPAi-erLV---ES-H----EG-
NQTR------L-------------------RD-VF---SAA-QA-S--GEM-RADVDPL--TAAEMVMFFM-
H------G----------T-L------SGWL-M-T---------PKRDH------yP--------L-AQRAP
-ALVALLVRGLRS----ga-----------------------------------------------------
--
>UniRef100_A0A1X2EHN1/1-193 TetR family transcriptional regulator n=1 Tax=Mycolicibacillus trivialis TaxID=1798 RepID=A0A1X2EHN1_9MYCO
---------------------------------------------------------mt----RRDELLDL-
AAAMFAERGLRATTVRDIADGAGILSGSLYHHF-S-S-KEQMVDEVL-RTF-L----DWLFDR-YRQIVE--
-----------------A----EPNPL--E----RL-----RGL-FM--T----SFEAIEH---RH----AQ
----VVI-Y----QD------E-----AkRL--SS-Q--PR--------FAY----ID---ER-N----KE-
QRKM------W-------------------VD-VL---QQG-IR-E--AYF-RPDVDVD--LVYRFIRDTT-
W------G----------S-V-------RWY-Q-P---------GGPLT----------------A-EQVGR
-QYLAIVLGGITA----eegd---------------------------------------------------
--
>UniRef100_A0A0M0KH70/1-197 TetR family transcriptional regulator n=2 Tax=Bacillus TaxID=55087 RepID=A0A0M0KH70_9BACI
----------------------------------------------------mtvgkkk--GPKYDQIIDA-
AVQVIAEHGYHQAQVSKIAKAAGVADGTIYLYF-N-N-KEDVLISLF-QEK-M----GRFVDK-IRSQMN--
-----------------E----ATDVE--E----KL-----KIL-VN--M----HFKQLAA---DH----KL
----AIV-T----QL------E-----L-RQ--SN-T--EL--------RLK----IN---EV-L----KG-
YLNL------L-------------------DE-LL---MEG-KE-K--GYF-FQELDTR--LARQMIFGTL-
D------E----------V-V------TNWV-M-K---------DCKYD----------------L-TALVK
-PVHQLLLGGLR-----hr-----------------------------------------------------
--
>UniRef100_UPI000835D977/1-204 TetR/AcrR family transcriptional regulator n=1 Tax=Mycobacterium houstonense TaxID=146021 RepID=UPI000835D977
----------------------------------------------------mgetpaq-PASRRDELLDL-
AATMFAERGLKATTVRDIADSAGILSGSLYHHF-K-S-KEQMVEEVL-KDF-L----DWLFAR-YQQILD--
-----------------T----ETTPL--G----RL-----TGL-FM--T----SFEAIEH---RH----AQ
----VVI-Y----QD------E-----AkRL--SA-Q--PQ--------FSF----VD---ER-N----RE-
QRKM------W-------------------VD-IL---HEG-VA-D--GSF-RPDLDVD--LVYRFIRDTT-
W-----------------V-S------VRWY-Q-P---------GGPLT----------------A-EQVGR
-QYLAVVLGGITL----sketnna------------------------------------------------
--
>UniRef100_E5WJ90/1-194 YsiA protein n=3 Tax=Bacillus TaxID=55087 RepID=E5WJ90_9BACI
---------------------------------------------------------mkKTKPKYRQIIDA-
AVVVIAENGYHQAQVSKIAKQAGVADGTIYLYF-K-N-KEDILISLF-QDK-M----GYFVEK-IEEKIA--
-----------------G----KEKAA--E----KL-----LMM-VE--S----HFRMLSE---DR----HL
----AIV-T----QL------E-----L-RQ--SN-K--DL--------RHK----IN---EV-L----KG-
YLAL------V-------------------ER-IL---ADG-RE-S--GEF-PADLDIR--LARQMIFGTM-
D------E----------T-V------TTWV-M-N---------EQKYD----------------L-TALAE
-PVHKLLIGGC------gkl----------------------------------------------------
--
>UniRef100_A0A1E3SPQ1/1-214 TetR family transcriptional regulator n=1 Tax=Mycobacterium sherrisii TaxID=243061 RepID=A0A1E3SPQ1_9MYCO
----------------------------------------------------mdrvpgq-ANSRRDELLEL-
AATMFAERGLRATTVRDIADGAGILSGSLYHHF-A-S-KEEMVDEVL-RRF-L----DWLFAR-YREIID--
-----------------A----EPNPL--E----RL-----KGL-FM--A----SFEAIEH---RH----AQ
----VVI-Y----QD------E-----AqRL--LA-Q--PR--------FAY----IE---DM-N----RQ-
QRKM------W-------------------VE-LL---HQG-VD-G--GYF-RPDLDVD--LVYRFIRDTT-
W-----------------V-S------VRWY-R-P---------GGPLT----------------A-EQVGQ
-QYLAIVLGGITN----ddaersdeadrhhgscr--------------------------------------
--
>UniRef100_K8Y1T5/1-206 Transcriptional regulator n=4 Tax=Rhodococcus TaxID=1661425 RepID=K8Y1T5_RHOOP
---------------------------------------------mtmtpppaddtsgk--SGRRTELLDI-
AATLFAERGLRATTVRDIADAAGILSGSLYHHF-D-S-KESMVDEIL-RGF-L----DDLFGK-YREIVA--
-----------------S----GLDSR--A----TL-----EAL-VT--T----SYEAIDA---SH----SA
----VAI-Y----QD------E-----V-KH--LV-A-nER--------FAY----LS---EL-N----TE-
FREL------W-------------------MG-VL---EAG-VK-D--GSF-RSDIDVE--LAFRFLRDTA-
W-----------------V-A------VRWY-R-P---------GGSVT----------------V-DTVAK
-QYLSIVLDGLAS----prn----------------------------------------------------
--
>UniRef100_UPI0002F1BFD8/1-200 TetR/AcrR family transcriptional regulator n=1 Tax=Streptomyces TaxID=1883 RepID=UPI0002F1BFD8
-------------------------------------------marmshddrggvkpvp------QRLLAA-
ATRLFAERGYDRTSVQEIVEAAGVTKGALYHYF-G-S-KDDLLHEIY-GRV-L----RLQQER-LDAFAD--
-----------------A----DAPVE--Q----RL-----RDA-AA--D----VVVTTID---NL----DD
----ATI-F----FR------S-----M-HH--LS-P--EK--------HKQ----VR---AE-R----RR-
YHER------F-------------------RA-LV---EEG-QR-A--GVF-SSDTPAD--LVVDYHFGSI-
H------H----------L-G-------TWY-R-P---------DGPLN----------------P-QQVAD
-HLADLLLRALR-----p------------------------------------------------------
--
>UniRef100_A0A1X0DDT0/1-199 TetR family transcriptional regulator n=2 Tax=Mycobacterium insubricum TaxID=444597 RepID=A0A1X0DDT0_9MYCO
-----------------------------------------------------mdrepp---SRRDELLEL-
SAQMFAERGLKATTVRDIADAAGILSGSLYHHF-S-S-KEQMVEEVL-RSF-L----DWLFAR-YREVID--
-----------------T----EPDPL--A----RF-----RGL-FM--V----SFEAIEH---RH----AQ
----VVI-Y----QD------E-----AkRV--SS-Q--PR--------FEF----LD---ER-N----RE-
QRQM------W-------------------LE-VL---REG-VD-A--GVF-RTDIDVD--LVYRFIRDTT-
W-----------------V-S------VRWY-R-P---------GGPLN----------------A-EQVGR
-HYLQIVLGGIAP----sgaek--------------------------------------------------
--
>UniRef100_A0A0N6ZJZ8/1-218 TetR family transcriptional regulator n=1 Tax=Streptomyces sp. CCM_MD2014 TaxID=1561022 RepID=A0A0N6ZJZ8_9ACTN
------------------------------------------------------marqlRAERTRATIVGA-
AADLFDRQGYESTSLSEIVAHAGVTKGALYFHF-A-A-KEDLAHAIM-EMQ-S----RTFRRL-A-KDLD--
----------------gR----GYSSL--E----TL-----MRL-TF--G----MARVYEE----G----PV
----LRA-G----MR------------L-AT--AG-V--PV--------RPP----LP---HP-F----TE-
WRDI------A-------------------TA-RL---LNA-VQ-Q--ADV-HPDIDVD--SIAHTLVSSV-
V------G----------T-C--------VV-G-G--------tLEPAG------cQ--------P-RRL-A
-EMWHIRIRGMVP----vprraryltlaarlqqetttasvr-------------------------------
--
>UniRef100_D3FAJ6/1-211 Transcriptional regulator, TetR family n=1 Tax=Conexibacter woesei (strain DSM 14684 / JCM 11494 / NBRC 100937 / ID131577) TaxID=469383 RepID=D3FAJ6_CONWI
----------------------------------------mpahshtpaadgraatrrp--PKRRAEIIER-
SAALFDARGYHSASMEDIAAAVGIRKTTLYHYF-R-S-KDEILACIH-DEF-L----DLLIER-QQRRAA--
-----------------L----GMRPD--Q----LV-----LET-ME--D----ILELMET---HR----GH
----VRV-F----FE------H-----H-RE--LP-P--DA--------HEA----IS---RK-R----KR-
YEEE------V-------------------RA-TI---RDG-VE-Q--GAF-R-PVDPG--MATLALFGMC-
N-----------------W-A------YQWY-D-A---------SGPLS----------------A-RQIAH
-TFWDMLLRGIAS----rpdgr--------------------------------------------------
--
>UniRef100_UPI0004AF9B8B/1-199 TetR/AcrR family transcriptional regulator n=1 Tax=Mycobacterium genavense TaxID=36812 RepID=UPI0004AF9B8B
-------------------------------------------------------magq-ANSRRDELLEL-
AATMFAERGLRATTVRDIADGAGILSGSLYHHF-S-S-KEEMVDELL-RSF-L----DWLFAR-YREIVD--
-----------------S----QANPL--E----RL-----KGL-FM--L----SFEAIEH---RH----AQ
----VVI-Y----QD------E-----AqRL--LA-Q--PR--------FSY----IK---DM-N----RQ-
QRKM------W-------------------IE-LL---KQG-ID-E--GCF-RADLDVD--LIYRFIRDTT-
W-----------------V-S------VRWY-R-P---------GGPLT----------------A-EQVGQ
-QYLAIVLGGITK----kgatq--------------------------------------------------
--
>UniRef100_UPI000CFA5EE0/1-197 TetR/AcrR family transcriptional regulator n=1 Tax=Mycobacterium sp. ITM-2016-00318 TaxID=2099693 RepID=UPI000CFA5EE0
------------------------------------------------------msqqs--ASRRDELLEL-
AASMFAERGLRATTVRDIADSAGILSGSLYHHF-K-S-KEQMVEEVL-RDF-L----DWLFGR-YQEIID--
-----------------T----EADPL--E----RL-----KGL-FM--A----SFEAIEH---RH----AQ
----VVI-Y----QD------E-----A-KR--LS----ALp------qFDF----VE---AR-N----KE-
QRKM------W-------------------VD-VL---NQG-VE-D--GCL-RPDLDVD--LVYRFIRDTT-
W-----------------V-S------VRWY-H-P---------GGPLT----------------A-EQVGR
-QYLAVVLGGITK----ega----------------------------------------------------
--
>UniRef100_A0A0H5NWU5/1-207 HTH-type transcriptional repressor KstR2 n=2 Tax=Nocardia farcinica TaxID=37329 RepID=A0A0H5NWU5_NOCFR
-------------------------------------------------marvtapdas-KSTRRTELLGL-
AAELFAERGLRATTVRDIADAAGILSGSLYHHF-D-S-KESMVDEIL-RGF-L----DDLFGR-YREIVA--
-----------------A----GLSSR--D----TL-----EAL-VL--A----SYESFDR---SH----AA
----VAI-Y----QA------E-----AkRL--RD-A--ER--------FAY----ID---EY-N----RE-
FRAL------W-------------------HR-VL---TNG-VA-D--GSF-RPELDVE--LAYRFLRDTV-
W-----------------V-A------VRWY-R-P---------GGPIT----------------V-ENLAK
-QYLTIVLDGLTV----pertdqa------------------------------------------------
--
>UniRef100_UPI0009D9B4DE/1-209 TetR/AcrR family transcriptional regulator n=1 Tax=Thermacetogenium phaeum TaxID=85874 RepID=UPI0009D9B4DE
-------------------------------------------------------msav-AQKRRGSILEA-
AAAVFSEKGFHAATMEEIAARVGIGKSTLYEYF-E-S-KEDLFREVL-RQG-M----ENYLAA-MRGRLK--
-----------------R----PCTVR--D----VL-----TAV-AA--A----HFNFIME---HR----HL
----ARI-F----SD------E-----V-RL--PL-P--QM--------REW----LR---QL-R----ER-
KLAM------V-------------------AG-LI---ERG-VN-E--GEF-R-PVDAR--LAAEVFLGAL-
G------A----------L-C------LPLL-C-Gsde--vgaeDGGDDp-----dR--------L-QERLI
-RGLEILFEGLL-----ksrsvpv------------------------------------------------
--
>UniRef100_A0A2A7NGG9/1-196 TetR family transcriptional regulator n=1 Tax=Mycobacterium agri TaxID=36811 RepID=A0A2A7NGG9_MYCAG
---------------------------------------------------------mt----RREELLDL-
AATMFAERGLRATTVRDIADSAGILSGSLYHHF-S-S-KEQMVDELL-RGF-L----DWLFER-YQQIVE--
-----------------T----EPNPL--E----RL-----KGL-FM--A----SFEAIEH---RH----AQ
----VVI-Y----QD------E-----A-KR--LS-G--QS--------RFA---yVE---ER-N----KQ-
QRKM------W-------------------LD-LL---NQG-IE-E--GYF-RPDIDVD--LVYRFIRDTT-
W-----------------V-S------VRWY-Q-P---------GGPLT----------------A-KQVGE
-QYLSIVLGGITA----gtskgdk------------------------------------------------
--
>UniRef100_A0A0A2UWK7/1-198 TetR family transcriptional regulator n=1 Tax=Pontibacillus chungwhensis BH030062 TaxID=1385513 RepID=A0A0A2UWK7_9BACI
------------------------------------------------------mnknr---PKYKQIIDA-
AVEVIAENGYHSSQVSKIAKKAGVADGTIYLYF-K-N-KEDILVSLF-QEK-M----GQFIEK-IEEDIK--
-----------------T----KSNAK--E----KL-----LAM-IN--T----HYGLLSQ---DH----HL
----AIV-T----QL------E-----L-RQ--SN-K--DL--------RLK----IN---DV-L----KR-
YLLV------I-------------------DH-IV---EEG-KT-E--GLF-HDSLDLR--LVRQMVFGTL-
D------E----------T-V------TNWV-M-N---------DQKYS----------------L-TEQAE
-EVHELLIHGLT-----ihakqd-------------------------------------------------
--
>UniRef100_UPI0002EDAA70/1-204 TetR/AcrR family transcriptional regulator n=1 Tax=Mycobacterium vaccae TaxID=1810 RepID=UPI0002EDAA70
-----------------------------------------------------mdkalp---SRRDELLAL-
AATMFAERGLRATTVRDIADSAGILSGSLYHHF-S-S-KEEMVDEVL-RGF-L----DWLFDR-YRQILE--
-----------------T----EANPM--E----RL-----KGL-FM--T----SFEAIAT---RH----AE
----VVI-Y----QD------E-----AkRL--SS-Q--ER--------FGY----VE---ER-N----RE-
QRKM------W-------------------VD-VL---TQG-IA-E--GYF-RPDVDVD--LVYRFIRDTT-
W-----------------V-S------VRWY-Q-P---------GGPLT----------------A-EEVGQ
-QYLSIVLGGITA----estskessng---------------------------------------------
--
>UniRef100_D5WXP2/1-192 Transcriptional regulator, TetR family n=1 Tax=Kyrpidia tusciae (strain DSM 2912 / NBRC 15312 / T2) TaxID=562970 RepID=D5WXP2_KYRT2
-------------------------------------------------------marr---GRKEQILAA-
SERLFSEKGYHGTTIRDIAEASGILSGSLYAHI-D-S-KEDLLFEIV-NQG-A----DNFLGA-LEPIVA--
-----------------S----PGNPE--E----KL-----RRG-LA--A----HIRVVGE---HL----HA
----AKV-F----LH------D-----W-RA--LS-D--ER--------RQI----IL---EK-R----RR-
YEAL------W-------------------GA-LL---EEG-IQ-A--GVF-R-PVHPK--FAQLVILSVA-
N-----------------W-V------YQWY-D-P---------EGPLG----------------P-DEIAD
-QFARILLEGLN-----qss----------------------------------------------------
--
>UniRef100_UPI0005EFCF02/1-199 TetR/AcrR family transcriptional regulator n=1 Tax=Gordonia sihwensis TaxID=173559 RepID=UPI0005EFCF02
-------------------------------------------------masktsmtgp---TRRDELLGI-
AGQLFAERGLRSTTVRDIADAAGILSGSLYHHF-D-S-KESIVDELL-RSF-L----DALFAR-YREITE--
-----------------A----GLSAT--D----TI-----RRL-VI--V----SFEAIDS---QH----TA
----VAI-Y----QN------E-----S-RQ--LI-G--QE-------rFDY----IA---ER-N----VE-
FRAL------W-------------------AA-VL---RRG-VE-E--GDF-REDLDVE--LVYRFIRDTV-
W-----------------V-A------VRWY-R-P---------GGAKT----------------V-EQIAD
-QYLSIVLDGIL-----pr-----------------------------------------------------
--
>UniRef100_UPI0009A8D474/1-196 TetR family transcriptional regulator n=1 Tax=Halobacillus hunanensis TaxID=578214 RepID=UPI0009A8D474
--------------------------------------------------------mkk-DKPKYKQIIDA-
AVVVIAENGYHSSQVSKIAKKAGVADGTIYLYF-K-N-KEDILISLF-QDK-M----GQFIER-IEQETT--
-----------------S----RQTAE--E----KL-----LTL-VE--T----HFEQLAA---DH----HL
----AIV-T----QL------E-----L-RQ--SN-K--EL--------RSK----IN---QV-L----KK-
YLAV------I-------------------DQ-IL---EEG-IK-E--GLF-RDDLNRK--LVRQLIFGMM-
D------E----------A-V------TNWV-M-K---------DLRYD----------------I-GDQAK
-EVHSFIINGLA-----lhks---------------------------------------------------
--
>UniRef100_UPI000D078014/1-195 TetR/AcrR family transcriptional regulator n=1 Tax=Prauserella shujinwangii TaxID=1453103 RepID=UPI000D078014
------------------------------------------------------mtsqn-VDERRAQIVRT-
AAQLFERKGYHNTNVGDIAEAVGLRKPTLYHYV-R-S-KAQILVWIH-DDT-T----GPLLER-LEKDVA--
-----------------N----GIEPR--E----GL-----RHV-VA--D----ILELMET---KP----GY
----LRV-Y----FE------H-----H-RE--IP-E--EL--------QAE----AR---KK-R----DR-
YLRL------V-------------------EM-LI---EDG-VD-K--GMF-RPDLDVR--LTALSLFGMT-
N-----------------W-S------YQWY-I-P---------GGKLS----------------Y-HRVAD
-ELLGIFFRGVE-----pr-----------------------------------------------------
--
>UniRef100_A0A160FCJ7/1-194 Fatty acid metabolism regulator protein n=1 Tax=Anoxybacillus sp. B7M1 TaxID=1490057 RepID=A0A160FCJ7_9BACI
---------------------------------------------------mkrnspkf------MQIIEA-
AVIVIAENGYHHAQVSKIAKQAGVADGTIYLYF-K-N-KEDILVSLF-QEK-M----GSFIEK-IQKEIE--
-----------------G----ISSAS--E----KL-----YML-VK--K----HFELLSA---DH----HL
----AIV-T----QL------E-----L-RQ--SS-K--EL--------RTR----IN---EV-L----KG-
YLRV------V-------------------EQ-II---NEG-IE-S--GEF-RSDLDVR--LARQMIFGTI-
D------G----------T-V------TTWV-M-N---------EQKYD----------------L-AALAK
-PVHELLIRGC------sas----------------------------------------------------
--
>UniRef100_A0A1W9UTG9/1-211 Uncharacterized protein n=1 Tax=Anaerolineaceae bacterium 4572_32.1 TaxID=1971623 RepID=A0A1W9UTG9_9CHLR
----------------------------------------mwlgnhrkrkkvarkpadq--TVSREDIIRA-
AAQVFRERGFHGTTMQQIADAVGLQKGSLYHHI-S-S-KEELLHDVM-MAG-L----TQLGER-LEAVSA--
-----------------S----PLSPP--E----KL-----RHL-IE--T----HIRYAAE---EV----NI
---aTVV-L----FE-----hR-----A-ML--SF-P--AL--------RQE----YV---SR-R----DF-
FESQ------F-------------------RA-AI---QEG-VD-S--GDF-I-PVDVP--VVTQALLGTH-
N-----------------W-L------VMWY-R-P---------EGRLS----------------P-QEIAA
-IIADTFLRGLL-----aekt---------------------------------------------------
--
>UniRef100_UPI0004088A24/1-196 TetR family transcriptional regulator n=1 Tax=Bacillus sp. FJAT-14578 TaxID=1208600 RepID=UPI0004088A24
-----------------------------------------------------mkknrp----KYKQIIDA-
AVIVIAEHGYHNAQVSKIAKQAGVADGTIYLYF-K-S-KEDILVSLF-QEK-M----GQFIEK-IEEEIA--
-----------------G----KTSAG--E----KL-----YML-IE--K----HFMLFAE---DY----EL
----AAV-T----QL------E-----L-RQ--SN-K--EL--------RLK----IN---EV-L----KG-
YLHV------V-------------------DS-IL---QTG-IE-T--GEF-HSNLDIR--LARQMIFGTI-
D------E----------M-V------TTWV-M-N---------EHKYD----------------L-VSLAP
-KVHQLLLTGCN-----ssqp---------------------------------------------------
--
>UniRef100_H0R5Z4/1-198 Putative TetR family transcriptional regulator n=1 Tax=Gordonia effusa NBRC 100432 TaxID=1077974 RepID=H0R5Z4_9ACTN
-----------------------------------------------------mvskisAGSSRRDELLVM-
AGKMFAEQGLRSTTVRDIADSAGILSGSLYHHF-D-S-KEAIVDELL-RRF-L----DSLFAR-YQEIAA--
-----------------A----GASAA--E----TL-----RQL-VI--A----SFEAIDV---DH----HA
----VAI-Y----QD------E-----AkRL--AG-Q--ER--------FAY----ID---ER-N----RE-
FRRL------W-------------------HS-VL---ERG-VA-D--GEF-RADLNIE--LVYRFMRDTV-
W-----------------V-A------VRWY-R-P---------GGAMS----------------V-EQIAD
-QYLSVVLDGIL-----pr-----------------------------------------------------
--
>UniRef100_A0A1I2FJ98/1-211 Transcriptional regulator, TetR family n=2 Tax=Saccharopolyspora TaxID=1835 RepID=A0A1I2FJ98_9PSEU
-------------------------------------------mvstkrlssrnrpareSGSERRAELLAI-
AAELFATRGFLATTVRDIADAAGILSGSLYHHF-D-S-KESMVDEIL-RAF-L----DDQRRT-NEQVLR--
-----------------E----AADPR--T----AI-----TEL-VR--Q----SFAAMQK---HR----AA
----IAI-F----QN------------E-SK--YL-E--QLd------rFDY----LT---QA-A----ND-
FERT------W-------------------TR-VL---QDG-QR-A--GAF-RADLNVK--LAYRFIRDMV-
W-----------------T-T------VHWY-N-P---------RGKLT----------------A-SAIAD
-QYVKILCEGIAE----pekp---------------------------------------------------
--
>UniRef100_UPI0002D9BFAD/1-203 TetR/AcrR family transcriptional regulator n=1 Tax=Nocardia paucivorans TaxID=114259 RepID=UPI0002D9BFAD
----------------------------------------------------msaseps-KSARRTELLTL-
AADLFAERGVRATTVRDIADAAGILSGSLYHHF-D-S-KEAMVDEIL-RGF-L----DRLFGR-YREIAA--
-----------------A----GMSSR--A----TL-----EAL-VL--A----SYEAFDR---SH----AA
----VAI-Y----QA------E-----AkRL--RT-V--ER--------FAY----ID---DY-N----RE-
FREL------W-------------------RR-VL---SAG-VR-D--GSF-RPELDID--LAYRFLRDTV-
W-----------------V-A------VRWY-R-P--------gGGDL--------T--------V-DTLAK
-QYLTIVLDGLT-----vpghtd-------------------------------------------------
--
>UniRef100_A0A0D7CNE0/1-202 TetR family transcriptional regulator n=1 Tax=Streptomyces natalensis ATCC 27448 TaxID=1240678 RepID=A0A0D7CNE0_9ACTN
------------------------------------------magtrdggngsggtkpv-----ARRLLAT-
ATRLFAEQGYDRTSVQEIVDAAGVTKGALYHYF-G-S-KEDLLQEVY-SRV-L----RLQQER-LDAFAD--
-----------------A----DAPVE--Q----RV-----REA-AA--D----VVVTTIE---NL----DD
----ASI-F----FR------S-----M-HH--LS-P--EK--------NKQ----VR---AE-R----RR-
YHER------F-------------------RA-LI---EEG-QR-S--GVF-STATPAD--LVVDYHFGSV-
H------H----------L-S-------TWY-R-P---------EGPLS----------------P-QQVAD
-HLADLLLRALR-----p------------------------------------------------------
--
>UniRef100_A0A1H6NDG0/1-210 Transcriptional regulator, TetR family n=1 Tax=Pseudomonas fuscovaginae TaxID=50340 RepID=A0A1H6NDG0_9PSED
----------------------------------------------------marrtkeEAQETRKQILEA-
AEKAFYERGVARTTLADIATLAGVTRGAIYWHF-S-N-KADLVQAML-DSL-R----EPLDDM-AKASED--
-----------------Q---dGPDPL--G----CM-----RRL-LI--H----LFQQIAL---DP----KV
rrinEIL-F-----Hk----cE-----F-TD--EM-C--DL--------RRQ----RR---AV-S----LD-
CNAH------I-------------------EL-AL---RNA-VN-R--GQL-PEDLDTA--RAAITLHAWV-
D------G----------I-L------YKWL-L-V---------PDSFD----------------L-NKDAE
-RWVDTGLDMLR-----lsprlrn------------------------------------------------
--
>UniRef100_UPI000BFEF8E1/1-202 TetR/AcrR family transcriptional regulator n=1 Tax=Mycobacterium sp. CECT 8778 TaxID=2034510 RepID=UPI000BFEF8E1
-------------------------------------------------mveepaaptv---SRRDELLEL-
AAAMFAERGLRATTVRDIADSAGILSGSLYHHF-S-S-KEEMVDEVL-RGF-L----DWLFER-YEQIVA--
-----------------T----EPNPL--E----RL-----KGL-FM--A----SFEAIED---RH----AQ
----VVI-Y----QD------E-----AkRL--AS-Q--ER--------FSY----VE---KR-N----RE-
QRKM------W-------------------LA-LL---DQG-VE-E--GYF-RPDIDVD--LVYRFIRDTT-
W-----------------V-S------VRWY-Q-P---------GGPLT----------------A-EEVGR
-QYLAIVLGGITK----egve---------------------------------------------------
--
>UniRef100_D5ZRD6/1-228 TetR-family transcriptional regulator n=1 Tax=Streptomyces viridosporus ATCC 14672 TaxID=566461 RepID=D5ZRD6_STRVD
-----------------mpeavsgkilrreprslthdnrqrhgrqvaavprttdgdgtp----VPQRLLAA-
ATRLFAEQGYDRTSVQEIVEAAGVTKGALYHYF-G-S-KDDLLHEVY-ARV-L----RVQQER-LDAFAD--
----------------------ADEPI--E---kRL-----RGA-AA--D----VVVTTIE---NL----DD
----ASI-F----FR------S-----M-HH--LS-P--EK--------NKQ----VR---AE-R----RR-
YHER------F-------------------RA-LI---EEG-QE-A--GVF-SRATPAD--LVVDYHFGSV-
H------H----------L-S-------TWY-R-P---------DGPLS----------------P-QQVAD
-HLADLLLRALR-----p------------------------------------------------------
--
>UniRef100_A0A261TZJ7/1-211 Uncharacterized protein n=1 Tax=Bordetella genomosp. 4 TaxID=463044 RepID=A0A261TZJ7_9BORD
-----------------------------------------------------mttrep---ERNNQIIDV-
ARRLFARHGYRGTSLNMIAAEVGVSKSALYHHF-P-D-KETLYRSLV-ASG-M----QVLFEY-VRDRMP--
-----------------P---aESGPV--E----RL-----YGF-MR--A----SIEYYEQ--fHD----SW
v-sgSQL-F------------------W-SA--EN-D--ET--------RAM----VL---KW-R----DA-
YEEL------L-------------------KA-SI---RDG-IA-A--GEF-RPGTDVS--LASKFLLSSL-
N------Q----------L-S-------RWY-R-P---------DGEKT----------------A-TEIMD
-CFVGMFLQGIAQ----rsaaddlpydnapapl---------------------------------------
--
>UniRef100_UPI0004CB413C/1-197 TetR/AcrR family transcriptional regulator n=1 Tax=Streptomyces albus TaxID=1888 RepID=UPI0004CB413C
----------------------------------------------marttegsgapvp------QRLLAA-
ATRLFADRGYDRTSVQEIVEAAGVTKGALYHYF-G-S-KDDLLHEIY-GRV-L----RLQQER-LDAFAE--
-----------------S----DAPVE--E----RL-----RGA-AA--D----VVVTTLE---HL----DD
----ATI-F----FR------S-----M-HQ--LS-P--EK--------NKQ----VR---AE-R----RR-
YHER------F-------------------RA-LI---EEG-QR-T--GVF-STATPAD--LVVDYHFGSV-
H------H----------L-A-------TWY-R-P---------EGPLS----------------Q-QEVAD
-HLADLLLRALR-----p------------------------------------------------------
--
>UniRef100_A0A138AIN1/1-201 TetR family transcriptional regulator n=1 Tax=Tsukamurella pseudospumae TaxID=239498 RepID=A0A138AIN1_9ACTN
-------------------------------------------------------mpkpDPSARRAEVLSI-
SAKLFADNGYRATTVRDIADAAGILSGSLYHHF-D-S-KESMLDEIL-REF-L----GELFGG-YRAVLA--
-----------------A----VDDPR--E----QL-----RGC-VI--A----SFDAIDA---RP----DA
----VAI-Y----QS------E-----A-RG-lAQ-Q--ER--------FGY----IA---DF-L----QE-
FRTM------W-------------------RG-IL---SRG-IE-S--GAF-RADLDVD--VTYRFLRDTV-
W-----------------I-A------VRWY-R-P---------GGQLP----------------V-GTVAD
-QYLTILEHGIAS----pekeqs-------------------------------------------------
--
>UniRef100_UPI00082AC834/1-207 TetR/AcrR family transcriptional regulator n=1 Tax=Microtetraspora malaysiensis TaxID=161358 RepID=UPI00082AC834
---------------------------------------------msprrrddegaana-RAGRRAELLAT-
AAEVFASRGYAATTVREIADAAGILGGSLYYHF-D-S-KESIVDEIL-STF-L----DDLWAR-YDEVLA--
-----------------A----GLGAR--E----TM-----ERL-VV--E----SFRAIDR---HR----AA
----VVI-Y----QN------E-----S-RH--LS-E--GE-------rFGY----LR---ES-W----DR-
FERM------W-------------------GE-LL---DRG-IK-E--NAF-RPDLDVP--LVYRFLRDTV-
W-----------------V-A------ASWY-R-P---------GGRLP----------------A-DEIAR
-RYLSMVLEGIQ-----apte---------------------------------------------------
--
>UniRef100_A0A1Q7UKY4/1-209 Uncharacterized protein n=1 Tax=Actinobacteria bacterium 13_1_20CM_4_69_9 TaxID=1803481 RepID=A0A1Q7UKY4_9ACTN
-----------------------------------------------mlstltdrstgq--EDKRRLILDA-
AVRVFARKGYHASRVGDIAEEAGVAHGLLYHYF-R-S-KDELLETIF-RET-W----RDVLDA-VRAIEE--
-----------------T----DESAR--E----RL-----AGV-AK--I----LLRAWRR---DP----DL
----VRV-L----VR------E-----V-T---RS-S--HV--------QRR----VE---E--I----DQ-
AFAG------L-------------------ER-II---ARG-QE-D--GEF-RPDVDPR--MVSYVFYGAL-
E------E----------I-L------TGWV-L-Gq------leDGDEQi-----aA--------A-EQTV-
---IEVVCGGLA-----ldreaapl-----------------------------------------------
--
>UniRef100_UPI000D071238/1-204 TetR/AcrR family transcriptional regulator n=1 Tax=Prauserella shujinwangii TaxID=1453103 RepID=UPI000D071238
-----------------------------------------------------mrstmsKESPRRTELLAL-
AARLFAERGYVSTTVRDIADAAGILSGSLYHHF-D-S-KESMADEIL-RGF-L----DELFGT-YAEIEA--
-----------------A----ELGPR--R----TL-----EAV-VV--A----SFDAIHR---RP----HE
----VAI-Y----QN------E-----A-KH--LA-Q--SE--------RFS---yLD---ER-N----TE-
FRRL------W-------------------NR-IL---TDG-VR-A--GVF-REDLDVE--LVYRFLRDTV-
W-----------------V-A------VRWY-N-P---------EGPLA----------------A-DAVAK
-QYLGILLDGIAT----grrragk------------------------------------------------
--
>UniRef100_A0A024QB08/1-194 Fatty acid metabolism regulator protein n=1 Tax=Virgibacillus massiliensis TaxID=1462526 RepID=A0A024QB08_9BACI
--------------------------------------------------------mkk-NKPKYNQIIEA-
AVEVIAENGYHASQVSKIAKKAGVADGTIYLYF-K-N-KEDILISVF-EEK-M----GQFINH-ITEAIQ--
-----------------N----KNNAN--E----KL-----YEL-IQ--L----HFSQLSK---DP----HL
----AVV-T----QL------E-----L-RQ--SN-P--EL--------RLE----IN---NV-L----KP-
YLTV------I-------------------DS-IV---QEG-MK-E--GIF-RHSLNIP--LVRQMIFGTL-
D------E----------T-V------TNWV-M-K---------ERKYQ----------------L-IEQAK
-EVHTLLTEGLT-----ls-----------------------------------------------------
--
>UniRef100_A0A160F5I9/1-194 Bacterial regulatory s, tetR family protein n=1 Tax=Anoxybacillus amylolyticus TaxID=294699 RepID=A0A160F5I9_9BACI
-------------------------------------------------------mkrs--KPKYMQIIEA-
AVVVIAENGYHQAQVSKIAKQAGVADGTIYLYF-K-N-KEDILVSLF-QEK-M----GAFIEK-IQQEIE--
-----------------G----ISRPS--E----KL-----YLL-VK--K----HFELLSA---DR----HL
----AIV-T----QL------E-----L-RQ--SN-K--EL--------RLR----IN---EV-L----KG-
YLRV------M-------------------EQ-IV---KEG-IE-A--GEF-RRDLDVR--LARQMIFGTI-
D------E----------T-V------TTWV-M-N---------EQKYD----------------L-AALAK
-PVHELLIRGC------svs----------------------------------------------------
--
>UniRef100_A0A0M9UCK4/1-199 Uncharacterized protein n=1 Tax=Ardenticatena maritima TaxID=872965 RepID=A0A0M9UCK4_9CHLR
-------------------------------------------------------mpyg---ERKTQIIET-
AAQLFSERGYHATSVRDIAAALDLQGGSLYAHI-Q-S-KEEVLWLIV-ERA-A----EQFFEA-VRPLAE--
-----------------S----DLPPD--E----KL-----RRA-VH--A----HIRVITD---DL----AA
----ATV-Y----FH------E-----W-RF--LE-E--EH--------RNT----FL---EQ-R----RE-
YEHL------W-------------------RE-MV---REG-ME-K--GVL-RNDEDPK--YMAILILSAM-
N-----------------W-L------YHWY-R-P---------DGPLS----------------P-DEIAE
-RFWRMLLEGLQ-----apvfevpta----------------------------------------------
--
>UniRef100_I4BPZ8/1-207 Transcriptional regulator n=1 Tax=Mycobacterium chubuense (strain NBB4) TaxID=710421 RepID=I4BPZ8_MYCCN
-----------------------------------------------mtgqrpaavspa--NTRRDELLAL-
AATMFAERGLRATTVRDIADSAGILSGSLYHHF-S-S-KEEMVDEVL-RGF-L----DWLFDR-YQQIVA--
-----------------T----EPNPL--E----RL-----KGL-FM--A----SFEAIET---RH----AQ
----VVI-Y----QD------E-----A-KR--LS-A--QE--------RFS---yVE---ER-N----RE-
QRKM------W-------------------VD-VL---NQG-IK-E--GYF-RPDVDVD--LVYRFIRDTT-
W-----------------V-S------VRWY-Q-P---------GGPLT----------------A-EEVGR
-QYLSIVLGGITT----astqgv-------------------------------------------------
--
>UniRef100_A0A2K8N294/1-192 TetR/AcrR family transcriptional regulator n=1 Tax=Kyrpidia sp. EA-1 TaxID=2055160 RepID=A0A2K8N294_9BACL
--------------------------------------------------------mag---NKYEEIAAA-
AIQLFEQKGYHATSVQDIADAVGLQKGSLYHYI-A-S-KEELLLKIT-HQA-I----SGFVRR-LEEIID--
-----------------T----DLPVE--E----RF-----RQG-IR--T----HMQYITQ---YL----SM
----STV-L----LR------E-----A-FS--LG-E--PH--------NEV----IR---DL-T----DR-
YLNL------W-------------------TQ-II---NEG-VA-A--GVF-Y-VKDSR--IAALTILGSC-
N-----------------W-V------YRWF-K-E---------EGKYT----------------A-EEIAD
-QMADLFLNGLKK----grt----------------------------------------------------
--
>UniRef100_L7F5W2/1-207 Transcriptional regulator, TetR family n=1 Tax=Streptomyces turgidiscabies Car8 TaxID=698760 RepID=L7F5W2_9ACTN
--------------------------------------mkrmgrlvavvprttdgdgtp----VPQRLLAA-
ATRLFAEQGYDRTSVQEIVEAAGVTKGALYHYF-G-S-KDDLLHEVY-ARV-L----RVQQER-LDAFAN--
-----------------A----DAPVE--E----RL-----RRA-AA--D----VVVTTIE---NL----DD
----AMI-F----FR------S-----M-HH--LS-P--EK--------NKQ----VR---AE-R----RR-
YHER------F-------------------RA-LI---EEG-QE-A--GVF-SRATSAD--LVVDYHFGSI-
H------H----------L-S-------TWY-S-P---------EGSLS----------------S-TEVAE
-QLADLLLRALR-----p------------------------------------------------------
--
>UniRef100_UPI00042A7A03/1-200 TetR/AcrR family transcriptional regulator n=1 Tax=Actinomadura rifamycini TaxID=31962 RepID=UPI00042A7A03
-------------------------------------------marasaerapeeasvp------DRLLAE-
ATRLFAEKGFADASVQEIVAAAGVTKGAMYHYF-G-S-KDDLLYEIY-HRL-L----ALQMGR-LERIAD--
-----------------G----PGTAA--E----RL-----RAA-AV--D----VLETSFR---HL----DD
---fTVF-F----QS------------T-HL--LR-R--DR--------REA----VR---AE-R----RR-
YHER------F-------------------RA-LV---EEG-QR-E--GSF-RAPPPAD--IAVHFFFGTV-
H------Q----------L-G-------TWY-R-P---------GGRLE----------------T-AAISE
-HYVDLFLNGLR-----s------------------------------------------------------
--
>UniRef100_A0A2G8BF45/1-194 TetR family transcriptional regulator n=1 Tax=Mycobacterium heckeshornense TaxID=110505 RepID=A0A2G8BF45_9MYCO
----------------------------------------------------------m---NRRDELLEL-
AAAMFAERGLRATTVRDIADGAGILSGSLYHHF-S-S-KEEMVDEVL-RGF-L----DWLFRR-YREIID--
-----------------T----KPNPL--E----RL-----KGL-FM--A----SFDAIEH---RH----AQ
----VVI-Y----QD------E-----AkRL--AA-Q--PR--------FSY----IE---ER-N----KE-
QRKM------W-------------------VD-VL---REG-ME-E--GYF-RPDLDVD--LVYRFIRDTT-
W-----------------V-S------VRWY-R-P---------GGPLT----------------A-EQVGQ
-QYLAIVLGGIT-----vrtegv-------------------------------------------------
--
>UniRef100_UPI000A0016D4/1-242 TetR/AcrR family transcriptional regulator n=1 Tax=Nocardia flavorosea TaxID=53429 RepID=UPI000A0016D4
-------------mlrarrvrlryvrgepetpgpirfplpwtqanawlyygrvtapdps-KSARRTELLDL-
AADLFAERGVRATTVRDIADAAGILSGSLYHHF-S-S-KEGMVDEIL-RGF-L----DELFGR-YREIAD--
-----------------A----GLSCR--A----TL-----EAL-VL--A----SYEAIDR---SH----AA
----VAI-Y----QS------E-----AkRL--QT-S--ER--------FAY----ID---EY-N----RE-
FREL------W-------------------RR-VL---TSG-VA-D--GSF-RPELDVD--LAYRFLRDTV-
W-----------------V-A------VRWY-Q-P--------gGGSVT----------------V-DTLAK
-QYLTIVLDGLT-----vpghtd-------------------------------------------------
--
>UniRef100_UPI000944E5ED/1-218 TetR/AcrR family transcriptional regulator n=1 Tax=Mycobacteroides abscessus TaxID=36809 RepID=UPI000944E5ED
--------------------------------------mdkvsevresdalraggspqp---SRRDELLSL-
AAEMFAERGLRATTVRDIADAAGILSGSLYHHF-D-S-KEAIVDELL-RDF-L----ESLFAR-YREIAA--
-----------------A----NLNPV--D----TL-----KGL-FL--A----SFDAIET---KH----AQ
----VAI-Y----QA------E-----ApRL--LS-Q--ER--------FAY----LN---EL-N----TE-
QRQL------W-------------------LE-VL---RDG-IA-Q--GYF-RPDLDVA--VVYRFIRDAT-
W-----------------V-S------VRWF-R-P---------GGSRT----------------A-QEVAE
-QYLSIVLGGIT-----vgsfsnspek---------------------------------------------
--
>UniRef100_A0A1V4Q4S5/1-196 TetR family transcriptional regulator n=4 Tax=Gordonia TaxID=79255 RepID=A0A1V4Q4S5_9ACTN
-------------------------------------------------------maprNGTSRRDELLTT-
ASRMFAEQGLRSTTVRDIADAAGILSGSLYHHF-D-S-KESMVDEIL-RGF-L----DALFAR-YRQIAD--
-----------------A----GLSAA--E----TL-----RQL-VI--A----SFESIDA---DH----HA
----VAI-Y----QD------E-----AkRL--AP-Q--DR--------FSY----IG---DR-N----EE-
FRGL------W-------------------HS-VL---ARG-VA-D--GEF-RADLDVE--LVYRFLRDTV-
W-----------------V-A------VRWY-R-P---------GGSLS----------------V-EQIAD
-QYLSVVLDGIL-----pr-----------------------------------------------------
--
>UniRef100_A0A139VE95/1-197 TetR family transcriptional regulator n=1 Tax=Mycobacterium phlei DSM 43239 = CCUG 21000 TaxID=1226750 RepID=A0A139VE95_MYCPH
------------------------------------------------------mseqp--VSRRDELLEL-
AATMFAERGLKATTVRDIADSAGILSGSLYHHF-S-S-KEQMVDEVL-RNF-L----DWLFAR-YQEIID--
-----------------S----EPNPL--E----RL-----KGL-FM--T----SFEAIEH---RH----AH
----VVI-Y----QD------E-----A-QR--LS-G--QE--------RFS---yLE---ER-N----QQ-
QRKM------W-------------------ID-LL---NQG-VE-E--GYF-RPDLDVD--LVYRFIRDTT-
W-----------------V-S------VRWY-K-P---------GGPLT----------------A-EEVGR
-QYLAIVLGGIT-----rekd---------------------------------------------------
--
>UniRef100_A0A1H1AB08/1-210 DNA-binding transcriptional regulator, AcrR family n=1 Tax=Actinopolyspora saharensis TaxID=995062 RepID=A0A1H1AB08_9ACTN
-------------------------------------------mvgrdaaeppgaspes-GSGRRAQLLSI-
AAELFARRGFAATTVREIAESAGILSGSLYHHF-E-S-KEAVVDEIL-RAY-L----DEQLAA-FRKAVG--
-----------------Q----GGDPR--S----RL-----EGL-IR--A----SFTVLRR---HR----WA
----VAI-L----HN------E----sG-YL--AS-L--ER--------FAY----LE---QV-N----KE-
FERI------W-------------------VR-VL---REG-RS-R--GAF-RAELNPR--LTHRFIRDSI-
S------S----------V-V-------RWY-N-P---------RGRMS----------------A-QTIAE
-QYIRIFCDGVV-----ttssa--------------------------------------------------
--
>UniRef100_UPI0005D0F4E2/1-202 TetR family transcriptional regulator n=1 Tax=Bacillus alveayuensis TaxID=279215 RepID=UPI0005D0F4E2
------------------------------------------------------mkdkr---PKYKKIIEA-
AVMVIAEKGYHAAQVSKIAKQAGVADGTIYLYF-K-N-KDDILISLF-REK-M----GMHIEK-IRKCLE--
-----------------G----KKTAS--E----KL-----YTL-VE--N----HFSQLNK---DR----QY
----AIV-T----QL------E-----L-RQ--TN-R--EL--------RQR----IN---LV-L----KE-
YLNL------I-------------------DE-IV---EYG-VR-T--GEF-REDLDFR--LARQMIFGTI-
D------E----------I-A------TTWV-M-N---------DQKYD----------------L-VSLVS
-SVHELLIDGFRK----rdalssdhp----------------------------------------------
--
>UniRef100_A0A1X0KUC4/1-202 TetR family transcriptional regulator n=1 Tax=Mycobacterium kansasii TaxID=1768 RepID=A0A1X0KUC4_MYCKA
-----------------------------------------------------mereasQANSRRDELLEL-
AATMFAERGLRATTVRDIADGAGILSGSLYHHF-S-S-KEEMVDDLL-RGF-L----DWLFDR-YSQILD--
-----------------S----KANPL--E----RL-----TGL-FM--A----SFEAIEH---RH----AQ
----VVI-Y----QD------E-----AqRL--SS-Q--PR--------FAY----LL---DR-N----KQ-
QRKM------W-------------------LD-VL---NEG-IE-E--GYF-RPDLDVD--LVYRFIRDTT-
W-----------------V-S------VRWY-Q-P---------GGPLT----------------A-EQVGR
-QYLAIVLGGITA----nqkgi--------------------------------------------------
--
>UniRef100_D6Y5K2/1-196 Transcriptional regulator, TetR family n=1 Tax=Thermobispora bispora (strain ATCC 19993 / DSM 43833 / CBS 139.67 / JCM 10125 / NBRC 14880 / R51) TaxID=469371 RepID=D6Y5K2_THEBD
---------------------------------------------------mardatva--EPVRNRLLAE-
ATRLFAERGFEGTSVQEIVAAAGVTKGAMYHYF-D-S-KDDLLAEIY-ARV-L----RMQMER-LVKFAD--
-----------------S----DAPVE--E----RL-----HAA-AM--D----VIITSIE---NL----PD
----TKI-F----FR------S-----T-HQ--LA-P--DV--------YKM----VR---AQ-R----RR-
YHER------F-------------------RD-LV---LEG-QR-A--GVF-RDDIPAD--MVVNFFFGSV-
H------H----------L-S-------TWY-H-P---------DGELS----------------G-EQIGR
-YFADLLLRALR-----p------------------------------------------------------
--
>UniRef100_UPI0002E5905C/1-202 TetR/AcrR family transcriptional regulator n=1 Tax=Nocardia takedensis TaxID=259390 RepID=UPI0002E5905C
----------------------------------------------------mtapdsp-KQTRRDELLAL-
AAELFAERGLRATTVRDIADAAGILSGSLYHHF-D-S-KESMVDEIL-RGF-L----DDLFGR-YREIVA--
-----------------E----GLSAR--D----TL-----EAL-VI--A----SYGSFDR---FH----SA
----VAI-Y----QA------E-----A-KR--LR-D--SE-------rFTY----IS---EY-N----TE-
FRAL------W-------------------HR-VL---SNG-VA-D--GSF-RPELDVE--LAYRFLRDTV-
W-----------------V-A------VRWY-Q-P---------GGAIT----------------V-ENLAK
-QYLTIVLDGLTL----papqs--------------------------------------------------
--
>UniRef100_A0A0Q5QGQ9/1-202 TetR family transcriptional regulator n=1 Tax=Williamsia sp. Leaf354 TaxID=1736349 RepID=A0A0Q5QGQ9_9ACTN
-----------------------------------------------mdprsgrwppva--SSRRDELLAL-
AGRMFAEQGLRTTTVRDIADAAGILSGSLYHHF-D-S-KESMVDEIL-RQF-L----DDLFAR-YHEIVD--
-----------------A----DPPAD--E----AL-----TRL-VV--A----SFESIDR---DH----HA
----VAI-Y----QD------E-----AkRL--SS-L--ER--------FGY----IA---ER-N----RE-
FRGL------W-------------------ET-IL---AKG-VR-D--GTF-RADLDVE--LVYRFLRDTV-
W-----------------V-A------VRWY-R-P---------GGTMP----------------A-QTVAD
-QYLGVVLHGLVP----r------------------------------------------------------
--
>UniRef100_A0A100X7U8/1-205 TetR family transcriptional regulator n=1 Tax=Mycobacterium novocastrense TaxID=59813 RepID=A0A100X7U8_9MYCO
-------------------------------------------msvdqvpqkqpvsqpp---TRRDELLEL-
AATMFAERGLRATTVRDIADSAGILSGSLYHHF-S-S-KEEMVDEVL-RGF-L----DWLFTR-YQEIVD--
-----------------T----EPNPL--E----RL-----KGL-FM--T----SFEAIEH---RH----AQ
----VVI-Y----QD------E-----A-KR--LS-G--QE--------RFS---yVD---QR-N----KE-
QRKM------W-------------------LD-LL---NQG-VE-E--GYF-RPDIDVD--LVYRFIRDTT-
W-----------------V-S------VRWY-Q-P---------GGPLT----------------A-EEVGR
-QYLAIVLGGITK----k------------------------------------------------------
--
>UniRef100_UPI000932DC0E/1-207 TetR/AcrR family transcriptional regulator n=1 Tax=Rhodococcus coprophilus TaxID=38310 RepID=UPI000932DC0E
-------------------------------------------------mtpsrddsng-KSGRRAELLAI-
AADLFASRGVRATTVRDIADAAGILSGSLYHHF-D-S-KESMVDEIL-RGF-L----DYLFDR-YRKIVA--
-----------------S----GLDSR--A----TL-----EAL-VT--T----SYDSIDR---SH----SA
----VAI-Y----QD------E-----A-KH--LE-G--ER--------FAY----IG---ER-N----TE-
FREL------W-------------------VG-VL---ERG-VA-D--GTF-RPDIDVE--LVFRFVRDTV-
W-----------------V-A------VRWY-R-P---------GGALT----------------A-EQVAQ
-QYLSIVLDGLS-----npdlhkeqs----------------------------------------------
--
>UniRef100_A0A0N9MSB6/1-199 TetR family transcriptional regulator n=1 Tax=Gordonia phthalatica TaxID=1136941 RepID=A0A0N9MSB6_9ACTN
---------------------------------------------------mvasktts-GPSRRDELLGI-
AGELFADRGLRSTTVRDIADAAGILSGSLYHHF-D-S-KESMVDELL-RDF-L----DSLFAR-YREIVD--
-----------------A----GLPAT--D----TL-----RQL-VV--A----SFEAIDS---RH----TA
----VAI-Y----QN------E----sR-HL--LG-Q--DR--------FEY----IG---DR-N----VE-
FRRL------W-------------------ES-QL---RRG-VD-E--GDF-RADLDID--LVYRFMRDTV-
W-----------------V-A------VRWY-R-P---------GGSMT----------------V-EQIAD
-QYLSIVLDGIL-----pr-----------------------------------------------------
--
>UniRef100_UPI0004906F6A/1-202 TetR/AcrR family transcriptional regulator n=1 Tax=Nocardia sp. CNY236 TaxID=1169152 RepID=UPI0004906F6A
----------------------------------------------------mtvpdas-KSARRSQLLAL-
AAELFAERGLRATTVRDIADAAGILSGSLYHHF-D-S-KESMVDEIL-RGF-L----DDLFGR-YREIVA--
-----------------S----GLSSR--D----TL-----EAL-VL--A----SCQSFDR---WH----SA
----VAI-Y----QA------E-----AkRL--RT-A--QR--------FDY----IA---DY-N----RE-
FREL------W-------------------HR-VL---TNG-VT-D--GSF-RPELDVE--LTYRFLRDTV-
W-----------------V-A------VRWY-R-P---------GGPIT----------------V-DNLAK
-QYLTIVLDGLT-----vpehtr-------------------------------------------------
--
>UniRef100_A0A0X3WQZ3/1-197 TetR family transcriptional regulator n=2 Tax=Streptomyces TaxID=1883 RepID=A0A0X3WQZ3_9ACTN
------------------------------------------------marttdgdgtp----VPQRLLAA-
ATRLFADRGYDRTSVQEIVEAAGVTKGALYHYF-G-S-KDDLLHEVY-ARM-L----RVQQER-LDAIAD--
-----------------G----DAPVE--Q----RV-----RDA-AA--D----VVVTTID---NL----DD
----ASI-F----FR------S-----M-HH--LS-P--EK--------NKQ----VR---AE-R----RR-
YHER------F-------------------RA-LI---EEG-QR-S--GVF-ASATPAD--LVVDYHFGSV-
H------H----------L-S-------TWY-R-P---------EGPLT----------------P-RQVAD
-HLADLLLRALR-----p------------------------------------------------------
--
>UniRef100_A0A1F4BN81/1-228 Uncharacterized protein n=1 Tax=Betaproteobacteria bacterium RIFCSPLOWO2_02_FULL_67_26 TaxID=1797492 RepID=A0A1F4BN81_9PROT
---------------------------------------------------mvrrtkde-AQETRNRILDA-
AEHVFSERGVSRTSLEDIAQAAGVTRGAIYWHF-K-D-KSDLFAAMV-NRV-T----LPMEAM-VARASD--
-----------------E---sVEDPI--A----SL-----KAC-AV--N----ALKSTAT---NP----QV
----QRV-F-----DvvthkcE-----Y-LG--EM-A--GV--------NNR----IS---AV-Q----KG-
CVDR------A-------------------EQ-TI---RNA-IK-R--GLL-PASVDPR--LAAVGLDAML-
Y------G----------L-I------SNWL-A-N---------PGYLP----------------L-ERHAE
-AMIDLYMDGLRS----grarralspgkprssgkarrsrar-------------------------------
--
>UniRef100_UPI0009B6FFB1/1-233 TetR/AcrR family transcriptional regulator n=1 Tax=Rhodococcus opacus TaxID=37919 RepID=UPI0009B6FFB1
------------------------------masksrstlpapatiprrgtrrrteqgea-SSQRRQALLDI-
AADLFAEQGFRSTTVRQIGDAAGVLSGSLYHHF-E-S-KEAIVDEIL-SAY-F----TSLMVT-YEEIVN--
-----------------K----DSEPA--V----AL-----RHL-VR--A----AFNSLDE---HR----AA
----ITV-I----QN------Er---gY-LN--QF-P--R---------FAY----VA---ES-E----AQ-
VRRI------W-------------------TK-VL---DDG-VA-S--GVF-REDLDTA--ITYRFLRDSL-
W-----------------V-A------VRWF-T-P---------SGRLS----------------A-DQLAD
-QYLKLVMSGLEK----psawakpdrplfsg-----------------------------------------
--
>UniRef100_A0A1G8XUI6/1-207 Transcriptional regulator, TetR family n=1 Tax=Streptomyces indicus TaxID=417292 RepID=A0A1G8XUI6_9ACTN
-------------------------------------matvprttgangaaaehsttpv-----PQRLLAA-
ATRLFAEQGYDRTSVQEIVEAAGVTKGALYHYF-G-S-KDDLLHEIY-ARV-L----RLQQER-LDAYAE--
-----------------A----DEPVE--K----RL-----RDA-AA--D----VVVTTID---NL----DD
----AQI-F----FR------S-----M-HH--LS-P--EK--------NKQ----VR---AE-R----RR-
YHER------F-------------------RA-LV---EEG-QE-S--GVF-SSATPAD--LVVDYHFGSI-
H------H----------L-S-------TWY-R-P---------DGPLT----------------P-QQLAD
-HLADLLLRALR-----p------------------------------------------------------
--
>UniRef100_B5GGC4/1-197 TetR-family transcriptional regulator n=1 Tax=Streptomyces sp. (strain SPB074) TaxID=465543 RepID=B5GGC4_STRSH
------------------------------------------------marttegdgtp----VPQRLLAA-
ATRLFAEQGYDRTSVQEIVEAAGVTKGALYHYF-G-S-KEDLLQEVY-ARV-L----RLQQQR-LDAYVN--
-----------------G----DGPVA--D----RL-----RAA-AA--D----VVVTTID---NL----DD
----AAI-F----FR------S-----T-HH--LS-P--EK--------NKE----VR---AE-R----RR-
YHER------F-------------------RA-LI---ERG-QQ-E--GVF-SSATPAD--LVVDYHFGSV-
H------H----------L-A-------TWY-R-P---------GGPMG----------------P-QEVAD
-HLADLLLRALR-----p------------------------------------------------------
--
>UniRef100_UPI0009DDE2A5/1-231 TetR/AcrR family transcriptional regulator n=1 Tax=Geodermatophilaceae bacterium URHB0062 TaxID=1380353 RepID=UPI0009DDE2A5
------------------mnpprelglsvvrggvpapgrpaapdssdaaaerlarrrlt-TEERRQQIVDA-
AAELFDKAGYSSTSMEDIAAVVGVAKPTLYHYF-P-G-KDAVLLEIH-EEF-I----ELLTRQ-HAERVA--
-----------------A----ELGPE--Q----LL-----LEV-MA--D----ILELMRT---HR----GH
----VRV-F----FE------H-----H-RE--LP-P--AA--------RAA----SR---IK-R----DA-
YHQA------V-------------------VE-IF---REG-TE-K--GVF-K-PVDPE--LAAKAMFGMC-
N-----------------W-A------YQWY-M-D---------DMHLR----------------P-RDIAY
-RFWSFLVHGV------gatg---------------------------------------------------
--
>UniRef100_A0A0S8BTG5/1-205 Uncharacterized protein n=1 Tax=Myxococcales bacterium SG8_38 TaxID=1703407 RepID=A0A0S8BTG5_9DELT
----------------------------------------------mavhstaskrkga-APEKRERILKA-
AIKVFAKNGFYATRVSEIAKAAGVADGTIYLYF-K-N-KDDVLITIF-EEG-I----QQLLAI-LREVAA--
-----------------S----DEPFD--R----RV-----SRI-IE--L----QLGLLEE---QR----DL
----AEV-I----TV------N-----L-RQ--SS-T--LL--------KQY----AA---PL-F----ME-
YIDV------I-------------------AG-LV---RDG-QK-Q--GAF-RKDLNPR--VVARGLFGAL-
D------A----------I-L------LTWA-L-G---------E-ADP------aS--------L-RKAAT
-HCASLFLEGLR-----ah-----------------------------------------------------
--
>UniRef100_A0A158FAR3/1-233 TetR family regulatory protein n=2 Tax=Caballeronia terrestris TaxID=1226301 RepID=A0A158FAR3_9BURK
---------------------------------maitkqkqrrskrlrpehmvrrtkee-ALETRNRILDA-
AERVFFDKGVSRTSLADIAHEAGVTRGAIYWHF-A-N-KGDLFTAMF-DRS-L----MPLDEL-IAATLD--
-----------------T---kEPDPL--G----RM-----RDIfIW--C----MRNIALDe-qRR----RV
----FDI-L----FLk----cE-----F-VE--EM-G--PV--------RER----HQ---NN-M----RE-
GIER------I-------------------ER-GL---RNA-ID-Q--GQL-PADLDTR--QATTLLHALF-
T------G----------I-L------HDAL-M-F---------PEGVD----------------L-DRDAE
-RLIDACFDSLR-----yspalrssysva-------------------------------------------
--
>UniRef100_A0A0S8JR64/1-234 Uncharacterized protein n=1 Tax=candidate division BRC1 bacterium SM23_51 TaxID=1703761 RepID=A0A0S8JR64_9BACT
---------------------------mtgrsvskktgnrkglaetlkvrkrkaarsveAKQQRREEIIHA-
ALALFVRKGFSAGSMNELARELGIAKGTLYVYF-P-S-KEALWLAIV-ELI-A----KELDRF-LQPVLT--
-----------------S----SLRPL--A----TL-----EKI-AR--T----TFEYYEQ---NA----DV
----CAI-L----IKiw-astD-----A-S---LA-T--DM--------RAW----LR---QA-Y----RD-
YREM------L-------------------AS-IL---REG-IA-A--GEI-RPETDPQ--SAASFILALL-
D------G----------L-I------VQWL-A-E---------P-ALF-------N--------A-ERCVH
-AFRSVCLEGLAA----drachre------------------------------------------------
--
>UniRef100_A0A1B1WC87/1-197 TetR family transcriptional regulator n=1 Tax=Mycobacterium sp. djl-10 TaxID=1879023 RepID=A0A1B1WC87_9MYCO
-----------------------------------------------------mdsaap---TRRDELLAL-
AATMMAERGLRATTVRDIADAAGILSGSLYHHF-K-S-KEEMVDEVL-RTF-L----DWLFER-YQHVID--
-----------------T----EADPL--E----RL-----KGL-FM--A----SFEAIEH---RH----AQ
----VVI-Y----QD------E-----AkRL--SG-Q--PR--------FAY----LE---AR-N----RE-
QRKM------W-------------------VD-VL---NQG-ID-Q--GCF-RADIDVD--LVYRFIRDTT-
W-----------------V-S------VRWY-Q-P---------DRGLT----------------A-EQVGT
-QYLSIVLGGIT-----adrh---------------------------------------------------
--
>UniRef100_A0A1F7M1V1/1-200 Uncharacterized protein n=1 Tax=Candidatus Rokubacteria bacterium GWC2_70_16 TaxID=1802097 RepID=A0A1F7M1V1_9BACT
------------------------------------------------mavqspamrdp---DKPQQIIDA-
AVRVFARKGYYNARVSDVAKEAGIAAGTIYLYF-K-T-KDDILVTLF-REK-M----AQFVAT-LRKSIA--
-----------------D----EPDAV--A----KL-----RRL-IF--L----HFQLLEQ---HP----EL
----AEV-V----QV------E-----Q-RQ--GQ-K--FF--------RGA----SA---HE-I----SS-
YFTL------I-------------------GS-VL---EEG-VA-E--GRF-RPGLPVK--TATKALFGAM-
D------Q----------M-A------TSWV-L-G---------KRGYR----------------L-ADTAE
-ALADIFLRGVA-----ar-----------------------------------------------------
--
>UniRef100_F6EN82/1-198 Regulatory protein, TetR n=1 Tax=Hoyosella subflava (strain DSM 45089 / JCM 17490 / NBRC 109087 / DQS3-9A1) TaxID=443218 RepID=F6EN82_HOYSD
---------------------------------------------------mpastklg--TGRRGELLTL-
ACHLFAERGFQSTTVRDIAEAAGILSGSLYHHF-D-S-KESMVDEII-RSF-Q----DELFAE-YDAIMA--
-----------------R----DLGPR--E----KL-----AAV-IT--T----SFEAIHD---HR----DA
----VAI-Y----QH------Es---kY-LQ--QF-E--R---------FSY----LI---ER-N----KQ-
FRDI------L-------------------TS-LL---SEG-VT-A--GAF-RADLDVE--VTYRFIRDSV-
W-----------------V-A------VAWY-A-P---------EGGLK----------------A-SEIAE
-RYLGIVLDGI------srk----------------------------------------------------
--
>UniRef100_UPI0009883FC7/1-196 TetR family transcriptional regulator n=1 Tax=Bacillus sinesaloumensis TaxID=1926280 RepID=UPI0009883FC7
--------------------------------------------------------mkn-TKPKYRQIIDA-
AVVVIAENGYHQSQVSRIAKQAGVADGTIYLYF-K-N-KEDILVSLF-QEK-M----GEFIEK-IEAEIA--
-----------------G----ESSAA--E----KL-----LTL-VE--K----HFELLAA---DH----HL
----AIV-T----QL------E-----L-RQ--SN-K--EL--------RLR----IN---EV-L----KG-
YLKT------I-------------------DS-II---QFG-VE-N--GEF-NPDLDVR--LARQMIFGSI-
D------E----------T-A------TTWV-M-N---------EQKYD----------------L-PALAK
-QVHALLVNGC------gkthh--------------------------------------------------
--
>UniRef100_UPI0004758DC2/1-198 TetR/AcrR family transcriptional regulator n=1 Tax=Streptomyces sp. HmicA12 TaxID=1156844 RepID=UPI0004758DC2
---------------------------------------------mprtttdgdstpvp------QRLLAA-
ATRLFAERGYDRTSVQEIVEAAGVTKGALYHYF-G-S-KDDLLHEVY-ARL-L----RLQQER-LDAYAD--
-----------------R----DEPIE--Q----RL-----REA-AA--D----VVVTTID---NL----DD
----AAI-F----FR------S-----M-HH--LS-P--EK--------NKQ----VR---AE-R----RR-
YHER------F-------------------RA-LI---EEG-QK-A--GVF-STVTSAD--LVVDYHFGSI-
H------H----------L-S-------TWY-R-P---------DGPLT----------------P-QQLAD
-QLADLLLRALR-----p------------------------------------------------------
--
>UniRef100_A0A1H8H863/1-190 DNA-binding transcriptional regulator, AcrR family n=1 Tax=Lihuaxuella thermophila TaxID=1173111 RepID=A0A1H8H863_9BACL
-------------------------------------------------------mpkv---GRREEILAI-
ACRLFSQKGYHGTTIRDISDACGILAGSLYAHI-N-S-KEDLLYEIT-ERG-A----RAFLES-LRPIVE--
-----------------S----EQTAV--E----KL-----RQG-LK--A----HIRVIEN---NL----EA
----ATV-F----FH------E-----W-RA--LS-E--ER--------RAK----IQ---AM-R----DE-
YEAL------W-------------------AR-IL---SEG-VE-K--GEF-G-DLDQK--FARLLILSAG-
N-----------------W-L------YQWY-S-P---------GGKLS----------------A-DEIAD
-RFVDMMLGGF------qk-----------------------------------------------------
--
>UniRef100_A0A157Q1X1/1-198 TetR family transcriptional regulator n=2 Tax=Bordetella ansorpii TaxID=288768 RepID=A0A157Q1X1_9BORD
----------------------------------------------------mtardpg----RYDQIIDV-
ARRLFARHGYQGTSLNMIAAEVGVSKAALYHHF-P-D-KDTLYRSLV-ATG-M----RVLFEY-VQKDVL--
-----------------A---sDGTPR--G----RL-----YAF-MR--S----SVAYYEQ---YHd--sWV
---sGSL-L-----F------------W-RS--EN-P--EH--------RAL----VL---EW-R----DA-
YEGL------L-------------------KD-AI---RDG-VG-Q--GLF-RPDTNVS--LASKFLLSSL-
N------Q----------L-S-------RWY-R-P---------DGEKT----------------A-PEIMD
-CFVGMFLNGIE-----mprg---------------------------------------------------
--
>UniRef100_A0A1A3I5U9/1-199 TetR family transcriptional regulator n=1 Tax=Mycobacterium sp. 1423905.2 TaxID=1856859 RepID=A0A1A3I5U9_9MYCO
----------------------------------------------------mekatgq--ASRRDELLEL-
AATMFAERGLRATTVRDIADGAGILSGSLYHHF-A-S-KEEMVDDLL-RGF-L----DWLFTR-YQEILD--
-----------------S----ESNPL--E----RL-----KGL-FM--A----SFEAIEH---RH----AQ
----VVI-Y----QD------E-----A-QR--LS-G--QP-------rFSY----IE---DL-N----KQ-
QRKM------W-------------------VD-VL---HQG-IE-E--GYF-RADLDVD--LIYRFIRDTT-
W-----------------V-S------VRWY-Q-P---------GGPLT----------------A-EQVGR
-QYLAIVLGGIT-----aeak---------------------------------------------------
--
>UniRef100_A0A1W2C450/1-198 Transcriptional regulator, TetR family n=1 Tax=Lentzea albidocapillata TaxID=40571 RepID=A0A1W2C450_9PSEU
----------------------------------------------------------m--SSRRAELLEL-
AAKMFAERGYGQTTVRDIADAAGILSGSLYHHF-D-S-KESMVDEIL-RTF-L----DELFTR-YREVVE--
-----------------A----GLGPK--Q----TL-----KAL-VV--A----SFEAIDT---RH----AA
----VAI-Y----QN------E-----A-KH--LT-P--LE--------RFS---yIE---DR-S----AE-
FRKL------W-------------------TV-LL---EEG-MS-T--GVF-RPDLDVD--VAYRFIRDTV-
W-----------------V-A------VRWY-R-P---------DGGLA----------------A-VEVAD
-QYLAILLDGIAT----grrnnskt-----------------------------------------------
--
>UniRef100_A0A1I3L657/1-194 TetR/AcrR family transcriptional regulator, fatty acid metabolism regulator protein n=1 Tax=Thermoflavimicrobium dichotomicum TaxID=46223 RepID=A0A1I3L657_9BACL
-----------------------------------------------------mvkrtg---DKYEAIINA-
AVRVIAEYGYHNAQVSKIAREAKVADGTIYLYF-K-N-KDDVLISVF-REK-M----GAFITE-VEQELE--
-----------------K----VSSPV--E----QL-----YHL-IR--L----HLNKFDQ---NK----QL
----AIV-M----QI------E-----L-RQ--SN-P--EV--------RKG----IG---KI-L----KR-
YTDV------I-------------------DR-IV---ESG-IE-Q--GVF-RPDLDVR--IVRRMIFGTL-
D------E----------T-V------TSWI-M-N---------DYKYS----------------L-VEQTE
-QLHRLFVQGI------gk-----------------------------------------------------
--
>UniRef100_Q67LH4/1-223 TetR/AcrR family transcriptional regulator n=1 Tax=Symbiobacterium thermophilum (strain T / IAM 14863) TaxID=292459 RepID=Q67LH4_SYMTH
--------------------------------------------------------mgr--NRRREAMLQA-
AIGLFSDKGYHATTVREIAQAVGILPGSLYAHM-A-S-KEDLLYEAV-VQA-S----ERFQEA-VAPIAE--
-----------------S----PGHAG--E----RL-----RQA-MA--A----HIRVVAE---SP----AA
----ATV-F----LH------E-----W-RA--LS-P--QR--------RAM----AV---AH-R----RA-
YEEL------L-------------------AR-II---REG-VE-S--GVF-R-PVDEK--FVRLLVLSAV-
N-----------------W-T------YQWY-R-A---------DGPLS----------------P-EQVAD
-QFYAIIAGGLL-----rnaadpgsaalpasadgepapqgpsrvaaggesg---------------------
--
>UniRef100_A0A0X3SZQ7/1-197 TetR family transcriptional regulator n=1 Tax=Streptomyces albus subsp. albus TaxID=67257 RepID=A0A0X3SZQ7_9ACTN
-----------------------------------------------marttegeakpv-----PQRLLAA-
ATRLFAEQGYDRTSVQEIVEAAGVTKGALYHYF-G-S-KDDLLHEVY-GRV-L----RLQQER-LDSFAE--
-----------------A----DAPVE--E----RL-----RAA-AA--D----VVVTTIE---NI----DD
----ATI-F----FR------S-----M-HH--LS-P--EK--------HRQ----VR---AE-R----RR-
YHER------F-------------------RQ-LI---EEG-QR-S--GVF-SDATPAD--LVVDYHFGSV-
H------H----------L-G-------TWY-R-P---------DGPLS----------------P-QQVAD
-HLADLLLRALR-----r------------------------------------------------------
--
>UniRef100_A0A0S9NWI6/1-231 TetR family transcriptional regulator n=1 Tax=Pseudorhodoferax sp. Leaf274 TaxID=1736318 RepID=A0A0S9NWI6_9BURK
----------------------------------msttprrraaraiaspwlaggarvdQREKKRQAVLQT-
AARLFNERGFHATSLDDIADRLHVSKPTLYYYV-K-S-KDDILLECV-RTA-L----ALMQQG-IAAVRQ--
-----------------R----GGRAL--D----QL-----QAC-MR--S----YAAIVMD---DF----GQ
----CVI-R----IG------------E-DP--LP-P--PL--------RKE----LR---RL-K----AG-
IDHE------F-------------------RR-LI---EEG-VA-E--GSL-V-PCDPK--LAAFMLAGAL-
S-----------------W-V------GRWY-R-P---------DGAMT----------------P-DQIAD
-QGIALLLGGVL-----apvpsvpparkraprktst------------------------------------
--
>UniRef100_A0A0H1AYV1/1-204 TetR family transcriptional regulator n=1 Tax=Streptomyces sp. KE1 TaxID=1638939 RepID=A0A0H1AYV1_9ACTN
------------------------------------------mpqntpgnpegdgtpvp------RRLLAA-
ATRLFADQGYDRTSVQEIVEAAGVTKGALYHYF-G-S-KEDLLQEVY-ARL-L----RLQQER-LDMYAG--
-----------------S----QEPVE--E----RL-----RAA-AA--D----VVVTTIE---NL----DD
----ASI-F----FR------S-----M-HQ--LS-P--EK--------NKQ----VR---AE-R----RR-
YHER------F-------------------RA-LV---EEG-QR-A--GVF-TSDIPAD--LVVDYHFGSV-
H------H----------L-S-------TWY-R-P---------DGPLT----------------P-QQVAT
-HLADLLLRALT-----hpga---------------------------------------------------
--
>UniRef100_A0A1H3E4Y7/1-212 Transcriptional regulator, TetR family n=1 Tax=Saccharopolyspora shandongensis TaxID=418495 RepID=A0A1H3E4Y7_9PSEU
---------------------------------------matrtrpgsakrgaasagggSGSDRRSQLLSI-
AATLFATRGYAETTVRDIADEAGILSGSLYHHF-S-S-KEAMLDEIL-RDF-L----SALRER-FRKIEE--
-----------------D----SDDPR--A----AL-----DEL-IV--A----SFEAISA---TP----HA
----VAL-Y----QT------Q----vV-AL--AR-Q--PG--------FEY----VG---EY-S----RE-
IEKI------W-------------------LR-LL---VAG-QK-A--GIF-RADVDMN--ITYRFIRDTV-
W------S----------S-V-------RWY-R-P---------RGKYK----------------P-EAIAK
-QYLHVLYGGL------lss----------------------------------------------------
--
>UniRef100_UPI0004286C6C/1-196 TetR/AcrR family transcriptional regulator n=1 Tax=Nocardioides halotolerans TaxID=433660 RepID=UPI0004286C6C
----------------------------------------------------mstepaa---TRREQLLGI-
AAELFASKGFRNTTVRDIADAAGILSGSLYHHF-D-S-KESMVDEIL-RTF-Q----DELFGR-YDEILA--
-----------------S----DADPR--T----KL-----EQA-VR--V----SFDAIDQ---HH----SE
----VAI-F----QN------D-----A-AY--LS----TLe------gFGY----LD---ER-H----AQ-
SREV------W-------------------MR-LL---REG-EA-A--GVL-REELDLD--LVYRFIRDTV-
W-----------------V-A------VNWY-R-P---------GGSLS----------------A-ATVAD
-QYVTIVLEGIA-----hg-----------------------------------------------------
--
>UniRef100_A0A1B2HTK6/1-204 TetR family transcriptional regulator n=2 Tax=Lentzea guizhouensis TaxID=1586287 RepID=A0A1B2HTK6_9PSEU
---------------------------------------------------------mv--SNRRQELLAL-
AARMFAERGYGQTTVRDIADAAGILSGSLYHHF-D-S-KESMVDEIL-RSF-L----DELFTR-YREIVD--
-----------------A----GLGPK--Q----TL-----KAL-VV--A----SFEAIDT---RH----AE
----VAI-Y----QN------E-----T-KH--LA-G--LE--------RFS---yVD---DR-S----VE-
FRKL------W-------------------TV-LL---EDG-IR-A--GVF-RADLDVD--LAYRFIRDTV-
W-----------------V-A------VRWY-R-P---------DGELS----------------A-ETVAE
-EYLAILLDGIAT----rrqpkrsaaqskn------------------------------------------
--
>UniRef100_UPI0007A41F93/1-209 TetR/AcrR family transcriptional regulator n=1 Tax=Nocardia sienata TaxID=248552 RepID=UPI0007A41F93
---------------------------------------------------------mn-PQERRKLILDR-
SAEIFARKGISATTIREIGDAVGVYSGALYHYF-P-S-KEAIVTELI-REY-I----EDLAAR-CEAVLA--
-----------------R----ELPPI--E----RL-----EAL-TE--V----ALATSEE---YH----GA
----TAI-W----RRe----sE-----Y-MR--ER----VV--------EAD----MS---AT-A----DI-
MQVA------W-------------------RE-AI---REG-VE-A--GEL-RGDIDPE--AFRELLYDAV-
W------H------------A------SRWF-R-S---------DSQRS----------------L-SGLAR
-TVISVFVDGMRP----rptpagagrtatslags--------------------------------------
--
>UniRef100_UPI000CF2EACC/1-199 TetR/AcrR family transcriptional regulator n=1 Tax=Mycobacterium sp. EPG1 TaxID=2064767 RepID=UPI000CF2EACC
-----------------------------------------------------mdkalp---SRRDELLQL-
AATMFAERGLRATTVRDIADSAGILSGSLYHHF-K-S-KEQMVEEVL-KDF-L----DWLFTR-YDEIVA--
-----------------S----TSDPL--E----RV-----KGL-FM--V----SFEAIEH---RH----AQ
----VVI-Y----QD------E-----A-KR--LN----SLp------qFGF----LD---DR-N----RE-
QRRM------W-------------------VD-VL---KQG-VA-E--GSF-RPDLDVD--LVYRFIRDTT-
W-----------------V-S------VRWY-Q-P---------GGPLS----------------A-EEVGR
-QYLAIVLGGITE----gskya--------------------------------------------------
--
>UniRef100_A0A1R0UTY8/1-209 TetR family transcriptional regulator n=1 Tax=Mycobacterium sp. GA-1841 TaxID=1834154 RepID=A0A1R0UTY8_9MYCO
---------------------------------------------------mapdtpsq-PASRRDELLDL-
AATMFAERGLKATTVRDIADSAGILSGSLYHHF-K-S-KEQMVEEVL-KDF-L----DWLFAR-YEQILE--
-----------------E----ESSPL--G----RL-----TGL-FM--A----SFEAIEH---RH----AQ
----VVI-Y----QD------E-----A-KR--LS----AIp------qFGF----VD---ER-N----KE-
QRKM------W-------------------ID-IL---HQG-VA-D--GSF-RPDLDVD--LVYRFIRDTT-
W-----------------V-S------VRWY-Q-P---------GGPLT----------------A-EQVGR
-QYLAIVLGGIVA----dndtvkgdnha--------------------------------------------
--
>UniRef100_A0A1V6MNB5/1-217 TetR family transcriptional regulator n=1 Tax=Streptomyces phaeoluteigriseus TaxID=114686 RepID=A0A1V6MNB5_9ACTN
------------------------------------------------------marqlRAEQTRATIIRA-
AADLFDRNGYESTSLSDIVEHAQVTKGALYFHF-A-A-KEDLAQAIL-ELQ-S----QASRRV-AGEIDD--
-----------------R----GYPSL--E----AL-----MRL-TF--G----MVRLSVE----G----PV
----ARA-G----LR------------L-AT--GG-V--PV--------RPP----VP---HP-F----TE-
WMEL------M-------------------SR-RL---VGA-VR-E--SDI-HPDVDVD--AVAHSLVCFF-
V------G----------T-R--------VV-G-R--------sRE--Pg-----tR--------L-PRRLA
-EMWHVLIRGLVP----vprrprylslaarlerevmaaav--------------------------------
--
>UniRef100_D1ACV1/1-201 Transcriptional regulator, TetR family n=1 Tax=Thermomonospora curvata (strain ATCC 19995 / DSM 43183 / JCM 3096 / NBRC 15933 / NCIMB 10081 / Henssen B9) TaxID=471852 RepID=D1ACV1_THECD
------------------------------------------------magdrrpagar-TSPTERRILAA-
AVHLFAEHGFDGTSVQQIVERAQITKGGLYHYF-G-S-KQDLLQEIY-QSL-I----SRQLQD-LERILA--
-----------------A----GLDPP--A----TV-----RAV-IE--A----LVISTAE---HI----DE
----AKV-F----AR------E-----L-NR--LD-P--AR--------LAA----VR---AE-R----RR-
YHTA------F-------------------RD-LI---ERG-QR-E--GVF-SRVAPAD--TVTLIVFGMV-
N------E----------M-P-------RWY-R-A---------DGPKP----------------A-SRFAA
-EVADFVLTALRP----r------------------------------------------------------
--
>UniRef100_A0A0Q4XIK5/1-232 TetR family transcriptional regulator n=1 Tax=Pseudorhodoferax sp. Leaf267 TaxID=1736316 RepID=A0A0Q4XIK5_9BURK
----------------------------------mpttprrrtakaiaspwravgaredQREKKRQAVLQT-
AARLFNERGFHATSLDDIAERLHVTKPTLYYYV-R-S-KDDILLECV-RTA-L----ARMQAG-IAEVRQ--
-----------------G----GGRAL--D----QL-----QAC-MR--S----YAAIVME---DF----GQ
----CVI-R----IG------------E-DP--LP-P--PL--------KKE----LR---RL-K----AG-
IDHE------F-------------------RR-LI---EEG-VA-E--GSL-A-PCDPK--LAAFMLAGAL-
S-----------------W-V------GRWY-R-P---------NGALT----------------P-EQIAE
-QGIALLLGGVL-----apaaapvpaprkraprktst-----------------------------------
--
>UniRef100_UPI000CF4CEEB/1-215 TetR/AcrR family transcriptional regulator n=1 Tax=Deinococcus sp. NW-56 TaxID=2080419 RepID=UPI000CF4CEEB
----------------------------------------mtdppapsplppgsaspgp-AKSRREQIHEV-
ASRLFSERGYHGASMRDLAAELGMQGGSLYAHI-S-G-KEALLIEIV-EQA-A----RQFEAA-LMDLQT--
-----------------D----PRPAD--E----RL-----REA-MA--R----HLTVVAG---NL----ES
----ATV-F----FH------E-----W-KH--LS-P--DA--------YAR----VT---AW-R----DT-
TEAF------Y-------------------RG-LV---AQG-MR-E--GVF-RADLDVK--MTANLILSAV-
N-----------------W-T------YTWY-R-P---------GGRLS----------------P-REVAD
-RYAGLLLDGLRP----ppkeatp------------------------------------------------
--
>UniRef100_UPI0003F7327F/1-217 TetR/AcrR family transcriptional regulator n=1 Tax=[Actinopolyspora] iraqiensis TaxID=52698 RepID=UPI0003F7327F
----------------------------------------------msgstartrrsrtNGSGRRAELLAL-
AARLFAERGYVSTTVRDIADAAGILSGSLYHHF-D-S-KESMADEIL-RGF-L----DDLFGT-YAEIMD--
-----------------S----GLGPR--K----TL-----EAV-VR--A----SFRSIHD---HP----AE
----VAI-Y----QN------E-----A-KH--LT-Q--LE--------RFA---yID---ER-N----VE-
FRDL------W-------------------RT-IL---GDG-VR-D--GVF-RADLDIE--LVYRFIRDTV-
W-----------------V-A------VRWY-N-P---------EGTLS----------------A-DDVAQ
-QYLGILLDGIAT----rrrratktgdthg------------------------------------------
--
>UniRef100_A0A1C6QQ61/1-208 Transcriptional regulator, TetR family n=1 Tax=Streptomyces sp. AmelKG-E11A TaxID=1100822 RepID=A0A1C6QQ61_9ACTN
-----------------------------------mvhdnrkagghvprttdtdgatvp------QRLLAA-
ATRLFADQGYDRTSVQEIVEAAGVTKGALYHYF-G-S-KEDLLQEIY-SRV-L----RLQQER-LDAFAA--
-----------------R----DAPVE--R----RL-----RDA-AA--D----VVVTTIE---NL----DD
----AVI-F----QR------S-----M-HH--LS-P--AK--------NKR----VR---AE-R----RR-
YHER------F-------------------RA-LI---EEG-QA-A--GVF-STRTPAD--LVVDHHFGSV-
H------H----------L-P-------TWY-R-A---------TGTLT----------------P-TQIAD
-HLADLLLRALR-----p------------------------------------------------------
--
>UniRef100_A0A1H8CXL2/1-194 TetR/AcrR family transcriptional regulator, fatty acid metabolism regulator protein n=1 Tax=Lihuaxuella thermophila TaxID=1173111 RepID=A0A1H8CXL2_9BACL
------------------------------------------------------makrt--GEKYDAIIDA-
AVRVIAEHGYHNAQVSKIAREAKVADGTIYLYF-K-N-KDDVLISVF-SEK-M----GSFISD-VEEALQ--
-----------------S----VESAV--D----QL-----YTL-IR--I----HFERLEK---DR----RL
----ATV-T----QI------E-----L-RQ--SN-P--EV--------RKG----IG---EI-L----KR-
YLDI------I-------------------DQ-VV---ENG-IR-Q--GVF-RPDLDVR--ATRKMIFGTL-
D------E----------T-V------TSWI-M-N---------DYKYS----------------L-SGQVE
-QIHRLFIDGMR-----k------------------------------------------------------
--
>UniRef100_UPI0008339658/1-210 TetR/AcrR family transcriptional regulator n=1 Tax=Nocardia acidivorans TaxID=404580 RepID=UPI0008339658
-------------------------------------------mlgcilgyvttppeps-KSARRSELLGL-
AANLFAERGLRATTVRDIADAAGILSGSLYHHF-D-S-KEAMVDEIL-RGF-L----DDLFSR-YREIVG--
-----------------S----GLSAR--D----TL-----EAL-VI--A----SYESFDQ---WH----AA
----VAI-Y----QA------E-----AkRL--SG-T--PR--------FGY----ID---EY-N----RE-
FREL------W-------------------HR-VL---TNG-VQ-D--GSF-RPEMDIE--LAYRFLRDTV-
W-----------------V-S------VRWY-Q-P---------GGRIT----------------V-DSLAK
-QYLTIVLDGLTS----pdar---------------------------------------------------
--
>UniRef100_H5X9G7/1-217 Transcriptional regulator n=1 Tax=Saccharomonospora marina XMU15 TaxID=882083 RepID=H5X9G7_9PSEU
----------------------------------------------mntrtakkrqagnNGSGRRAELLAL-
AARLFADRGYVSTTVRDIADAAGILSGSLYHHF-D-S-KESMADEIL-RGF-L----DGLFDT-YAQIVA--
-----------------A----DLGPR--N----TL-----EAV-VA--A----SFRFIRD---HP----AE
----VAI-Y----QN------E-----A-KH--LA-H--LE-------rFAY----ID---ER-N----VE-
FRNL------W-------------------RK-IL---TDG-VR-Q--GVF-REDLDVE--LVYRFIRDTV-
W-----------------V-A------VRWY-N-P---------AGTLS----------------A-DDVAQ
-QYLGILLDGIAT----rrrrtkktgethg------------------------------------------
--
>UniRef100_A0A151Z006/1-201 TetR family transcriptional regulator n=2 Tax=Thermoactinomyces TaxID=2023 RepID=A0A151Z006_9BACL
---------------------------------------------------------mt-RQERKEQILST-
ACRLFSQKGYHGTTIRDISEACGILSGSLYAHI-R-T-KEDLLYEIT-NRG-A----EAFLNS-LRPIVE--
-----------------N----DAPAV--D----KL-----RQA-VI--A----HIKVVEA---NL----EA
----ATV-Y----FH------E-----W-KG--LS-K--ER--------FCE----IQ---EK-R----DR-
YEKM------W-------------------AR-LV---SQG-IR-E--GEF-R-QVDEK--FVRLLLLSVG-
N-----------------W-L------YQWY-R-P---------EGELP----------------P-EEIAD
-RFMDLFLDGLAN----rkqgempgpms--------------------------------------------
--
>UniRef100_UPI000B51F33F/1-216 TetR/AcrR family transcriptional regulator n=1 Tax=Oceanicola sp. 22II-s10i TaxID=1317116 RepID=UPI000B51F33F
---------------------------------mpndqsqrtaparpaparrgrkpgtg---TRRDEIVRI-
AQDLFARNGFDGTSIRDIADAAGLTKPALYYHF-T-D-KEALYEQVL-VDR-M----SRLIVS-VEAAMA--
-----------------E----VEGPL--E----RV-----RAY-LR--T----HSSRMDK---DR----DA
----W-L-M----SR------Qs---fL-SI--SD-E--DR--------RQK----VT---EL-R----DR-
FEHI------L-------------------RD-EI---RAA-MD-Q--GVL-DDDISPA--MVAKMLLSSL-
N------D----------V-P-------RWL-R-P---------DGRLK----------------A-EDVAM
-TYADIALRGL------iraa---------------------------------------------------
--
>UniRef100_A0A1W5ZU82/1-211 TetR family transcriptional regulator n=1 Tax=Halobacillus mangrovi TaxID=402384 RepID=A0A1W5ZU82_9BACI
-----------------------------------------mtvhsfsrfirqeillkk-NKPKYKQIIEA-
AVEVIAENGYHSSQVSKIAKKAGVADGTIYLYF-K-N-KEDILVSLF-QEK-M----GQFIEK-IEQETT--
-----------------S----RQTAE--E----KL-----LTL-IE--T----HFTQLAA---DH----HL
----AIV-T----QL------E-----L-RQ--SN-K--EL--------RQK----IN---EV-L----KR-
YLNV------I-------------------DH-IV---DEG-VE-E--KLF-RSGMDRR--LVRQMIFGTM-
D------E----------T-V------TNWV-M-K---------DQRYN----------------I-VGQAK
-EVHSLIVHGLA-----hsdk---------------------------------------------------
--
>UniRef100_A0A2N4TI51/1-200 TetR family transcriptional regulator n=3 Tax=Bacillus subtilis group TaxID=653685 RepID=A0A2N4TI51_9BACI
------------------------------------------------------mkqkr---PKYMQIIDA-
AVIVIAENGYHQAQVSKIAKQAGVADGTIYLYF-K-N-KEDILISLF-KEK-M----GQFIEQ-MNEEME--
-----------------V----TNSAT--E----KL-----TLF-IK--K----HFELLSS---DR----HL
----AIV-T----QL------E-----L-RQ--SN-L--EL--------RLK----IN---EI-L----KG-
YLTI------L-------------------ED-II---TEG-KE-A--GEF-KSTLDVR--LAKQMIFGTV-
D------E----------T-V------TTWV-M-N---------DQKYD----------------L-PKLAD
-SIHELLIHG-------fgsqktkeek---------------------------------------------
--
>UniRef100_UPI0002DFFEB4/1-195 TetR/AcrR family transcriptional regulator n=1 Tax=Rhodococcus sp. R1101 TaxID=1170698 RepID=UPI0002DFFEB4
---------------------------------------------------------md-PQERRRQILDR-
SAEIFARKGVSATTIREIADAVGVYSGALYHYF-P-S-KEAIVTELI-REY-I----TDLNER-CREVLT--
-----------------R----NLPPV--E----RI-----EAL-TR--I----ALETSED---YH----GA
----TSI-W----RRe----gE-----Y-MR--ER----VV--------EAD----MV---AA-A----DA-
MQVA------W-------------------SD-TI---REG-IA-E--GLF-RTDIDPE--AFRHLLYDAV-
W------H------------A------SRWY-L-P---------GPDRS----------------L-ADLAH
-VVVSLFVDGFR-----rrdt---------------------------------------------------
--
>UniRef100_A0A223S5A9/1-207 TetR/AcrR family transcriptional regulator n=1 Tax=Nocardiopsis gilva YIM 90087 TaxID=1235441 RepID=A0A223S5A9_9ACTN
----------------------------------------------msprrrdadstatARTQRRAELLGI-
AADIFAEQGYAATTIREVADAAGMLAGSLYYHF-D-S-KESMADEIL-STF-L----TELWES-YDRILA--
-----------------E----DKGAR--E----TL-----EAL-VA--A----SFTAIDA---HR----PA
----VVL-Y----QN------Es--khL-AQ--S-----PR--------FAY----LN---ES-R----TR-
FRDM------W-------------------VE-LL---ERG-VR-E--GAF-RADMDVP--LAYRFIRDTV-
W-----------------V-A------ANWY-A-P---------GGRLS----------------A-DMVAK
-QYLTMILEGIQP----hps----------------------------------------------------
--
>UniRef100_UPI00082EBD6E/1-201 TetR/AcrR family transcriptional regulator n=1 Tax=Nocardia harenae TaxID=358707 RepID=UPI00082EBD6E
---------------------------------------------------mtapdatk--PNRRAELLAL-
AAELFAERGLRATTVRDIADSAGILSGSLYHHF-D-S-KESMVDEIL-RGF-L----DDLFGR-YREIVG--
-----------------A----GLGSR--D----TL-----EAL-VR--S----SYESFDR---FH----AA
----VAI-Y----QT------E-----AkRL--RG-S--ER--------FAY----IE---EY-N----RE-
FRAL------W-------------------HR-VL---TAG-VA-D--GTF-RAELDVE--LAYRFLRDTV-
W-----------------V-A------VRWY-R-P---------GGPVT----------------V-ENLAK
-QYLTIVLDGLTA----pghs---------------------------------------------------
--
>UniRef100_K6Q0C8/1-203 Transcriptional regulator n=1 Tax=Thermaerobacter subterraneus DSM 13965 TaxID=867903 RepID=K6Q0C8_9FIRM
---------------------------------------------------------ma---SREQEILDA-
ARKLFRQKGYYATTMQDIAEAVGLQKASLYHYI-R-S-KEALLLQIA-GET-M----RLFHAE-LDRIEA--
-----------------A----GGSVA--Q----QL-----AAA-IR--A----HVKVVAE---HQ----ET
----LTV-L----FR------E-----S-HA--LP-P--EH--------AEK----VR---GE-T----GR-
YTRR------L-------------------TE-LI---ARG-VA-A--SEL-R-PVDPG--AACLAILGAC-
N-----------------W-M------YRWY-S-A---------DGRLT----------------P-QQIGD
-QFVEVILHGLLA----pggagrqartpgrap----------------------------------------
--
>UniRef100_J9SR74/1-229 Transcriptional regulator, TetR family n=1 Tax=Gordonia sp. KTR9 TaxID=337191 RepID=J9SR74_9ACTN
----------------------mrlsprgqtridakgrsdataaaadvkpaggqrtdtpARSSRRDELLAT-
AGRMFAEQGLRSTTVRDIADAAGILSGSLYHHF-D-S-KESMVDEIL-RGF-L----DDLFAR-YRQIAA--
-----------------S----STSAT--E----TL-----RGL-VI--A----SFESIDA---ER----NA
----VAI-Y----QD------E-----A-KR--LS-G--QE--------RFT---yIS---EL-N----VE-
FRQL------W-------------------QS-VL---QRG-VE-N--GEF-RADLDVE--LVYRFMRDTV-
W-----------------V-A------VRWY-R-P---------GGTMS----------------V-DSIAD
-QYLSVVLDGIL-----pr-----------------------------------------------------
--
>UniRef100_A0A2A2RXU3/1-198 Uncharacterized protein n=1 Tax=Pedosphaera sp. Tous-C6FEB TaxID=1982324 RepID=A0A2A2RXU3_9BACT
------------------------------------------------------mdttv--NATRDTILAV-
ALRLFADRGYAGTSVQDIVSGAKVTKPALYYYF-P-S-KADLYQALL-DRA-H----DERFRL-MQAAVA--
-----------------R----GKDLP--G----KL-----EEL-LN--A----HFEFLQS---HR----EL
----LGL-V----YA------T-----A-FA--AR-G--EM--------PEE----IRy-lDK-C----QR-
NFSL------V-------------------RD-LV---REG-QR-A--GQL-TRGFDVE--HLARGIFGMM-
N------I----------H-V------QAEL-V-Q---------PGKAP----------------N-RKTAR
-QIVKLFLEGAT-----tqn----------------------------------------------------
--
>UniRef100_Q39GC4/1-231 Transcriptional regulator, TetR family n=1 Tax=Burkholderia lata (strain ATCC 17760 / DSM 23089 / LMG 22485 / NCIMB 9086 / R18194 / 383) TaxID=482957 RepID=Q39GC4_BURL3
-----------------------------------------------------makvna--DAQKEQILNA-
AAKLFIEKGFGGASMQEIAESLGVTRTAVYYYF-K-N-KDEILTALV-EEV-T----LRARRE-SSRVAA--
-----------------E---aDADPK--A----RL-----RAL-VH--Q----HAMLILK---HH----NE
----FRV-I----DR------T-----E-RQ--LP-E--RA--------YRA----NE---EA-K----RA-
VLDN------F-------------------TA-AI---EAG-VQ-T--GVF-R-VVDAK--VAAFTMIGMC-
S-----------------W-P------AFWY-K-P---------DGAKS----------------A-EEIAD
-EIAELAVHSVMR----pakrqlkragdvsealallredldhlelivekapkag------------------
--
>UniRef100_V5XGJ0/1-197 TetR family transcriptional regulator n=1 Tax=Mycobacterium neoaurum VKM Ac-1815D TaxID=700508 RepID=V5XGJ0_MYCNE
--------------------------------------------------------mtq-PASRRDELLQL-
AATMFAERGLKATTVRDIADSAGILSGSLYHHF-K-S-KEQMVEEVL-RDF-L----DWLFER-YQQVLS--
-----------------S----ESTPL--D----RL-----KGL-FM--A----SFEAIEH---RH----AQ
----VVI-Y----QD------E-----A-KR--LS----AL--------DQFg--fVD---ER-N----RE-
QRKM------W-------------------ID-LL---HDG-VA-D--GSF-RPDLDVD--LIYRFIRDTT-
W-----------------V-S------VRWY-Q-P---------GGPLT----------------A-EEVGR
-QYLAIVLGGIT-----tegvs--------------------------------------------------
--
>UniRef100_A0A2D9SYH7/1-213 TetR family transcriptional regulator n=1 Tax=Sandaracinus sp. TaxID=2024858 RepID=A0A2D9SYH7_9DELT
-----------------------------------------------msatarkkkgas--AEKRERILQA-
AISVFAEKGFYDTRVSEIAKAAGVADGTIYLYF-E-N-KDDVLVSIF-EDR-I----EQLLQI-LQKIAT--
-----------------S----ERPIE--E----KI-----RKM-VG--I----QLGLLEE---QR----DL
----AEV-I----TV------N-----L-RQ--SS-R--LL--------KQY----AA---PL-F----TR-
YLEV------I-------------------AG-MI---ASG-QK-A--GVF-RQDVSPR--VTARALWGAL-
D------G----------L-A------LTWA-L-Ga-------dDEQTPd----plA--------L-RKAAI
-QLTELFLDGLRA----rtgggs-------------------------------------------------
--
>UniRef100_D9WF10/1-207 Putative TetR-family transcriptional regulator n=1 Tax=Streptomyces himastatinicus ATCC 53653 TaxID=457427 RepID=D9WF10_9ACTN
-----------------------------------------mrteekrvatmarttngd-GQPVPRRLLAA-
ATRLFAERGFDRTSVQEIVEAAGVTKGALYHYF-G-S-KDDLLHEIY-GRV-L----RLQQER-LDAFAD--
-----------------A----DAPVE--Q----RL-----RGA-AA--D----VVVTTIE---NL----DD
----TTI-F----FR------S-----M-HH--LS-P--EK--------YKQ----VR---AE-R----RR-
YHER------F-------------------RA-LV---EEG-QR-T--GVF-SADTPAD--LVVDYHFGSV-
H------H----------L-G-------TWY-R-P---------GGSLA----------------P-QQVAD
-HLADLLLRALR-----p------------------------------------------------------
--
>UniRef100_A0A0T9MFP7/1-201 TetR family transcriptional regulator n=1 Tax=Mycobacterium tuberculosis TaxID=1773 RepID=A0A0T9MFP7_MYCTX
-------------------------------------------mtqapagrlpgnmplp------DRLLAV-
ATRMFAEKGFENTSVQEIVNAAGVTKGAMYHYF-G-S-KDDLLYEIY-HRL-L----ELQMSR-LRQIAD--
-----------------G----AGTAE--E----RL-----RAA-AV--D----VLNTSFR---YL----DD
----FTV-F----FR------S-----T-HL--LP-R--DR--------REA----VR---AE-R----RR-
YHER------F-------------------RA-LV---EEG-QR-E--GGF-RSAVPAD--IAVHFFFGTV-
H------Q----------I-G------V-WY-R-H---------GGTLK----------------T-ADISE
-HYVDLFLNGLK-----dg-----------------------------------------------------
--
>UniRef100_UPI0005E2733A/1-210 TetR family transcriptional regulator n=1 Tax=Neisseria gonorrhoeae TaxID=485 RepID=UPI0005E2733A
---------------------------------------------------mrktktea--LKTKEHLMLA-
ALETFYRKGIARTSLNEIAQAAGVTRGALYWHF-K-N-KEDLFDALF-QRI-C----DDIENC-IAQDAA--
-----------------D---aEGGSW--T----VF-----RHT-LL--H----FFERLQSndiYY----KF
---hNIL-F----LK-----cE-----H-TE--QN-A--AV--------IAI----AR---KH-Q----AI-
WREK------I-------------------TA-VL---TEA-VE-N--QDL-ADDLDKE--TAVIFIKSTL-
D------G----------L-I------WRWF-S-S---------GESLD----------------L-GKTAP
-RIIGIMMDNLE-----nhpclrrk-----------------------------------------------
--
>UniRef100_A0A0P9HIK5/1-217 TetR family transcriptional regulator n=5 Tax=Pseudomonas syringae group TaxID=136849 RepID=A0A0P9HIK5_PSESX
-------------------------------------------------mamvrrtkee-AQITRSQILEA-
AEHAFYERGVARTTLADIATLAGVTRGAIYWHF-N-N-KADLVQAML-DSL-Q----EPLDEM-AQASQS--
-----------------E---eEEDPL--G----CM-----RNL-LI--H----LFHELAR---DPk-trRI
---nEIL-F-----Hk----cE-----F-TD--EM-C--DF--------RRQ----RQ---EN-A----IQ-
CHER------I-------------------TL-GL---RNA-VR-Q--GQL-PQGLDTA--RAAVAMFAHI-
N------G----------I-I------YQWL-L-V---------PDSFS----------------L-PEEAE
-QMVDVCLDMLR-----yspslrvktvav-------------------------------------------
--
>UniRef100_UPI0005C56588/1-196 TetR family transcriptional regulator n=1 Tax=Bacillus sp. EB01 TaxID=1347086 RepID=UPI0005C56588
--------------------------------------------------------mkk-NKPKYMQIIDA-
AVVVIAEHGYHQAQVSKIAKQAGVADGTIYLYF-K-N-KEDILISLF-EEK-M----GTYIEK-IEAMMA--
-----------------G----KGTAA--E----KL-----LLL-VN--S----HFNLLST---DH----HL
----AIV-T----QL------E-----L-RQ--SN-K--EL--------RHR----IN---EV-L----KG-
YLQV------I-------------------DK-IL---AEG-KN-N--GEF-SDGLDVR--LARQMIFGTI-
D------E----------T-V------TSWV-M-N---------EQKYD----------------L-NALSG
-PVHRLLLNGI------ssngk--------------------------------------------------
--
>UniRef100_R7XWQ7/1-200 Regulatory protein, TetR n=1 Tax=Nocardioides sp. CF8 TaxID=110319 RepID=R7XWQ7_9ACTN
--------------------------------------------------mpeptstps-TTGRRSELLRI-
AATLFAEKGFRNTTVRDIAEAAGILSGSLYHHF-D-S-KESMVDEIL-STF-Q----DELFAS-YDAVLA--
-----------------S----DDDAR--T----KL-----DRV-VR--L----SFEAIDQ---HP----AE
----VAI-F----QN------E-----A-DH--LG----TL--------ERFg--yLA---ER-G----AQ-
SRDI------W-------------------VT-LL---REG-VE-T--GVL-RPDLNID--LVHRFIRDTV-
W-----------------V-A------VRWY-R-P---------GGDLS----------------H-SDVAD
-QYLTILLEGIA-----ra-----------------------------------------------------
--
>UniRef100_A0A1A2D437/1-210 TetR family transcriptional regulator n=1 Tax=Mycobacterium sp. 852002-51163_SCH5372311 TaxID=1834097 RepID=A0A1A2D437_9MYCO
----------------------------------------------------mdrvtgs-ANSRRDELLEL-
AASMFAERGLRATTVRDIADGAGILSGSLYHHF-S-S-KEEMVDELL-RGF-L----DWLFAR-YREIVD--
-----------------G----ESNPL--E----RL-----KGL-FM--A----SFEAIEH---RH----AQ
----VVI-Y----QD------E-----AqRL--LS-Q--PR--------FSY----IE---DM-N----RQ-
QRKM------W-------------------VE-VL---NQG-ID-E--GYF-RSDLDVD--LVYRFIRDTT-
W-----------------V-S------VRWY-Q-P---------GGPLT----------------A-EQVGQ
-QYLAIVLGGITA----eskkidegvdtnd------------------------------------------
--
>UniRef100_A0A2H6A1J8/1-213 HTH-type transcriptional repressor KstR2 n=1 Tax=bacterium HR33 TaxID=2035428 RepID=A0A2H6A1J8_9BACT
-------------------------------------merstgvyqpervacsakvvak-RRARREAILRA-
ALRGFKDKGYHATTLEDIARNLGVRASALYHYF-P-D-KETILYRCH-RDA-L----LELGAL-VRRARR--
-----------------S----FASPA--D----RL-----RYL-IE--Q----HVRVMTE---TL----QG
----SPL-A----FE------------I-SA--LS-P--ER--------RKR----VV---AL-R----DR-
YEAF------L-------------------RR-TI---EDG-IA-E--GSF-R-AVDPK--SSALAILGAV-
N-----------------W-I------ARWY-R-P---------DGTLN----------------A-EELGR
-RFSDFLIGGL------lcpalr-------------------------------------------------
--
>UniRef100_UPI0005609B4A/1-200 TetR/AcrR family transcriptional regulator n=1 Tax=Mycobacterium asiaticum TaxID=1790 RepID=UPI0005609B4A
----------------------------------------------------mervagq-ANSRRDELLDL-
AAVMFAERGLRATTVRDIADGAGILSGSLYHHF-A-S-KEEMVDELL-RGF-L----DWLFAR-YREIVE--
-----------------G----NSNPL--D----RL-----KGL-FM--A----SFEAIEQ---RH----AQ
----VVI-Y----QD------E-----AqRL--SS-Q--PR--------FAY----IE---DL-N----KQ-
QRQM------W-------------------ID-VI---NQG-VA-E--GYF-RPDLDVD--LVYRFIRDTT-
W-----------------V-S------VRWY-Q-P---------GGPLT----------------A-QQVGQ
-QYLAIVLGGIQK----egd----------------------------------------------------
--
>UniRef100_M0QHI4/1-205 Putative TetR family transcriptional regulator n=1 Tax=Gordonia soli NBRC 108243 TaxID=1223545 RepID=M0QHI4_9ACTN
-----------------------------------------------maprnssvgekrAGSSRRDELLAT-
AGQMFAEQGLRSTTVRDIADAAGILSGSLYHHF-D-S-KESMVDELL-RGF-L----DQLFAR-YREIVA--
-----------------T----GSSAT--E----TL-----RQL-VV--A----SFESIDA---DH----HA
----VAI-Y----QD------E-----AkRL--AA-Q--ER--------FGY----IN---DR-N----TE-
FRSL------W-------------------HS-VL---QSG-VA-S--GEF-RSDLDIE--LVYRFMRDTV-
W-----------------V-A------VRWY-R-P---------GGSRP----------------V-SAIAD
-QYLSVVLDGIVP----rr-----------------------------------------------------
--
>UniRef100_A0A286F881/1-237 Transcriptional regulator, TetR family n=1 Tax=Streptomyces sp. 1222.2 TaxID=1938833 RepID=A0A286F881_9ACTN
--------milrrerpvpaggnrptagratgrratgrrrqnlgrqvaavprttdgdgtp----VPQRLLAA-
ATRLFAERGYDRTSVQEIVEAAGVTKGALYHYF-G-S-KDDLLHEVY-ARV-L----RIQQER-LDAFAG--
-----------------A----DAPVE--E----RL-----RGA-AA--D----VVVTTID---NL----DD
----AMI-F----FR------S-----M-HH--LS-P--DK--------NKQ----VR---AE-R----RR-
YHER------F-------------------RA-LV---EEG-QE-T--GVF-SKATPAD--LVVDYHFGSV-
H------H----------L-S-------TWY-R-P---------DGPMG----------------P-QEVAD
-HLADLLLRALR-----p------------------------------------------------------
--
>UniRef100_UPI0004047522/1-194 TetR family transcriptional regulator n=1 Tax=Bacillus megaterium TaxID=1404 RepID=UPI0004047522
------------------------------------------------------mnknr---PKYKQIIEA-
AVEVIAENGYHASQVSKIAKKAGVADGTIYLYF-K-N-KEDILISVF-EEK-M----GQFINQ-ITVSIQ--
-----------------D----KQDAN--K----KL-----LEL-IQ--M----HFTQLAE---NP----QL
----AVV-T----QL------E-----L-RQ--SN-P--EL--------RLE----IN---KV-L----KP-
YLTV------I-------------------DS-II---EEG-MK-E--GVF-RNSLNIP--LVRQMIFGTL-
D------E----------T-V------TNWV-M-K---------ERKYD----------------L-VKQAY
-EVHALLTEGLA-----ns-----------------------------------------------------
--
>UniRef100_A0A173LJT2/1-205 HTH-type transcriptional repressor KstR2 n=1 Tax=Dietzia timorensis TaxID=499555 RepID=A0A173LJT2_9ACTN
---------------------------------------------maqkteqartksga-MQSRRAELLEI-
SARLFAEQGVRATTVRHIADAAGILSGSLYHHF-S-S-KEAIVDEVL-REF-L----DGLFAT-YKEIVR--
-----------------Q----NAGPR--D----AL-----ERL-VR--A----SFQAIHD---SR----DQ
----VAI-Y----QD------E-----I-KH--LQ-G-iPR--------FDY----LE---LR-N----RE-
FRDM------W-------------------IE-VL---EAG-QA-S--GAF-RADLDPN--LTYRFMRDTV-
W-----------------V-A------VRWY-R-P---------GGKVS----------------Q-EEIAD
-QYLRIVLDGLA-----dd-----------------------------------------------------
--
>UniRef100_A0A2H5Z6R2/1-219 HTH-type transcriptional regulator SrpR n=1 Tax=bacterium HR28 TaxID=2035423 RepID=A0A2H5Z6R2_9BACT
--------------------------------------mrghdsaapeattstgalqlr-ARERRERILDA-
ALQVFTRRGYREATMDDVAVAARTSKGGVYFHF-P-G-KEALFLALL-DRS-A----ELLLRR-TNEALA--
-----------------A----APDPA--G----KL-----DAA-LD--V----ILRLFSE---HR----AL
----ARL-F----LV------E-----A-LA--AG-P--AV--------HHA----LI---EV-R----YR-
FATL------I-------------------AS-EL---ERA-QE-Q--GAI-P-PLDAH--LAATACFGAV-
Y------E----------V-V------TQWL-L-S---------GQPAE----------------L-TQAAP
-ELRRLLRRM-------lgipespengkt-------------------------------------------
--
>UniRef100_UPI000D320B23/1-194 TetR family transcriptional regulator n=1 Tax=Desmospora activa TaxID=500615 RepID=UPI000D320B23
------------------------------------------------------makrt--GEKYEAIIDA-
AIRVIAEYGYHQAQVSKIAREAKVADGTIYLYF-E-N-KDDVLISLF-NEK-M----GAFITD-VETTLA--
-----------------D----GTSAV--D----QL-----REL-IR--L----HFEYLEG---NR----QL
----AIV-T----QI------E-----L-RQ--SN-P--EV--------RKQ----IG---LI-L----KK-
YLNV------I-------------------DQ-VI---QRG-IA-Q--GVF-HDEFDPR--TARHMIFGTI-
D------E----------T-V------TTWI-M-K---------DCKYS----------------L-TDQVE
-PIARLFLRGI------gr-----------------------------------------------------
--
>UniRef100_A0A2R4DJZ2/1-210 TetR/AcrR family transcriptional regulator n=1 Tax=Acidovorax avenae subsp. avenae TaxID=80870 RepID=A0A2R4DJZ2_9BURK
--------------------------------------matrpatsanvrtdspptvrs--DTRQEQLIDI-
ACRLFAQRGYEGTSLRDIADEAKITKAALYYHF-P-N-KEALYERIV-LES-M----QALVDS-VRDAMA--
-----------------A----GATPV--D----RV-----RRF-MQ--A----SADFLDR---SR----HS
----WIA-G----SNa---fwS-----G-SA--SD-----P--------RAM----AV---YL-R----DE-
YEHL------L-------------------RD-SI---AEA-IA-E--GQF-R-AVDPA--MAGRMLLSML-
N------H----------I-A-------RWH-S-P---------GGRLT----------------T-RQVIE
-QYLDMAFGGLV-----qp-----------------------------------------------------
--
>UniRef100_A0A2G3PHD3/1-229 TetR family transcriptional regulator n=1 Tax=Williamsia marianensis TaxID=322609 RepID=A0A2G3PHD3_9ACTN
---------------------mgrlnnqalarleplevrrvaatrkrietesgqadsrt-RTSRRDELLTV-
ASSLFAERGLRTTTVRDIADSAGILSGSLYHHF-D-S-KESMVDEIL-RGF-L----DSLFDT-YHEVVA--
-----------------A----GMPAR--E----TL-----RAL-VV--A----SFESIDR---DH----YA
----VAI-Y----QD------E-----AkRL--ST-Q--GR--------FAY----IR---DR-N----VE-
FRTL------W-------------------KD-VL---NRG-VA-D--GSF-RSDLDVE--LVYRFMRDTV-
W-----------------V-A------VRWY-R-P---------GGELT----------------A-HQVAE
-QYLSVVLDGII-----pr-----------------------------------------------------
--
>UniRef100_A0A143MJM9/1-191 TetR family transcriptional regulator n=1 Tax=Geobacillus subterraneus TaxID=129338 RepID=A0A143MJM9_9BACI
---------------------------------------------------------------MREKIIAA-
SIELFEQKGFSETSIQDIVDALGVTKGTFYYYF-K-S-KEELLMDIH-LRY-I----EGLLSE-QARMMN--
-----------------D---eRRSVR--E----KL-----YAI-VY--M----LIHNVER---QG----RQ
----ARV-F----FR------E-----M-KH--LN-E--EH--------LQK----VK---EK-R----DL-
FRHQ------L-------------------QA-LI---EEG-MK-N--GEL-RRDLSPA--IAALTVLGAA-
N-----------------W-S------YHWF-R-P---------DGELT----------------D-AEVAE
-QMVAILIDGM------gaphip-------------------------------------------------
--
>UniRef100_UPI000836F397/1-220 TetR/AcrR family transcriptional regulator n=1 Tax=Actinomadura TaxID=1988 RepID=UPI000836F397
---------------------------mtttsttsgrpkaraaeengarrrgrgssala--SERREHLIRL-
AADLFAEKGYQATTVRDIAKEAGILSGSLYHHF-T-S-KESIVDEIL-SGF-F----DEVMSA-YRAVIE--
-----------------E----GRDPR--E----TI-----AEL-VR--I----AFGTLEP---HR----AA
----ITV-M----QN------D-----W-NY--LK----DR--------LDY----LT---KA-E----DE-
VEKM------W-------------------VD-TI---RAG-QE-Q--GLF-RDDIDPK--LTYRMIRDTI-
W-----------------V-A------VRWY-R-P---------GGRLD----------------A-AGLSE
-HYLKVLFDGIN-----th-----------------------------------------------------
--
>UniRef100_A0A1C6QAT8/1-210 Transcriptional regulator, TetR family n=2 Tax=Streptomyces sp. WMMB 322 TaxID=1286821 RepID=A0A1C6QAT8_9ACTN
---------------------------------matprtaprtgarksstagtaavpvp------QRLMAA-
ATRLFSERGYDRTSVQEIVEAAGVTKGALYHYF-G-S-KDDLLHEIY-GRL-L----RLQQER-LDTYAD--
-----------------A----EQPVE--D----RL-----RRA-AA--D----VVVTTID---NL----DD
----ARI-F----FR------S-----M-HQ--LS-P--EK--------QKQ----VR---AE-R----RR-
YHER------F-------------------RD-LV---AEG-QR-E--GVF-SRATPAD--LVVDYHFGSV-
H------H----------L-S-------TWY-R-P---------EGRLT----------------P-QEVAD
-HLADLLLRALR-----p------------------------------------------------------
--
>UniRef100_A0A0Q3T2Q0/1-200 TetR family transcriptional regulator n=1 Tax=Bosea thiooxidans TaxID=53254 RepID=A0A0Q3T2Q0_9BRAD
-----------------------------------------------mqpkrqgrpptl--ENARERILDD-
AANLFAREGYDGTSLGDLAVSVGVTKAAIYHYF-P-N-KKEIYEGII-VRT-L----DGLLRE-VSAATA--
-----------------E----AKAPE--D----AL-----RRF-MT--A----HADYFEE---HY----NG
---fLAM-L----VG------Y-----G-GM--QN-V--VM--------LAE----AQ---QL-R----DD-
YENL------L-------------------RT-IL---SDG-TE-A--GQF-R-DVDVQ--LTSRAVLSML-
N-----------------W-M------ARWF-K-P---------GKGRR----------------A-SSFAQ
-DYCDLILGGLR-----a------------------------------------------------------
--
>UniRef100_UPI000D592350/1-197 TetR/AcrR family transcriptional regulator n=1 Tax=Streptomyces fragilis TaxID=67301 RepID=UPI000D592350
------------------------------------------------marttdgdgtp----VPQRLLAA-
ATRLFAERGYDRTSVQEIVEAAGVTKGALYHYF-G-S-KEDLLHEVY-ARV-L----RLQQER-LDHFAR--
-----------------L----DAPVD--R----RL-----REA-AA--D----VVVTTIE---NL----DD
---aSIF-F----QS------------I-HH--LS-P--EK--------NKQ----VR---AE-R----RR-
YHEQ------F-------------------KG-LI---EEG-QE-A--GVF-SRATPAS--LVVDYHFGSI-
H------H----------L-S-------TWY-R-P---------NGPLS----------------P-REVAD
-HLADLLLRALR-----p------------------------------------------------------
--
>UniRef100_A0A1R1SAP7/1-213 TetR family transcriptional regulator n=1 Tax=Streptomyces sparsogenes DSM 40356 TaxID=1331668 RepID=A0A1R1SAP7_9ACTN
-------------------------------------maarrparaaaangevrtggsg-RSDRRAELLRI-
AAGLFATRGYKQTTVRDIADEAGILSGSLYHHF-S-S-KEEMLDEIL-RDF-L----GRLLER-FTAIEE--
-----------------Q----GRDPK--Q----VL-----DQL-IE--H----SFATIHE---TP----EA
----VAL-Y----QN------E----sG-AL--SG-Q--PG--------FAY----VD---QL-G----RK-
IEEI------W-------------------IR-AL---TAG-QK-A--GVF-RDDVDAG--MTYRFIRDTV-
W-----------------C-A------VRWY-R-P---------RGRFR----------------H-EAVAE
-QYLRVLYGGLV-----te-----------------------------------------------------
--
>UniRef100_A0A255XX62/1-210 TetR family transcriptional regulator n=1 Tax=Pseudomonas mandelii TaxID=75612 RepID=A0A255XX62_9PSED
----------------------------------------------------mvrrtkeEAQETRSQILEA-
AEQAFYERGVARTTLADIAALAGVTRGAIYWHF-S-N-KADLVQAML-DSL-K----EPLDEM-ARASES--
-----------------E---dELDPL--G----CM-----RKL-LI--H----LFHQVAL---DPk-trRI
---nEIL-F-----Hk----cE-----F-TD--EM-C--DL--------RQQ----RR---EV-S----LD-
CNVR------I-------------------AL-AL---SNA-VN-R--GQM-PEDLDTA--RAAISLHAYI-
D------G----------M-L------YQWL-L-A---------PDSFQ----------------L-HTEAE
-RWVNTGLDMLR-----lspslrk------------------------------------------------
--
>UniRef100_A0A221SXW6/1-199 TetR family transcriptional regulator n=1 Tax=Deinococcus ficus TaxID=317577 RepID=A0A221SXW6_9DEIO
-------------------------------------------------------msdt--RPRREQILDS-
ASRLFSERGYHATSMRDLAGELGMQGGSLYAHI-T-G-KEELLVEIV-SHA-S----RQFDEA-LFPLRA--
-----------------L----DMGAE--E----KL-----REA-MH--R----HIRVVAD---NM----DS
----ATV-F----FH------E-----W-KH--LS-P--QA--------YAH----VV---TW-R----DT-
IDRF------Y-------------------RD-LV---QEG-IE-E--GAF-RATLDPR--MTAHLILSAV-
N-----------------W-A------YTWY-R-P---------GGPMT----------------P-RDVAD
-QYADMLLSGL------gvragqegt----------------------------------------------
--
>UniRef100_A0A1A2K830/1-205 TetR family transcriptional regulator n=2 Tax=Mycobacterium TaxID=1763 RepID=A0A1A2K830_9MYCO
----------------------------------------------------mdrvtgq-ANSRRDELLGL-
AATMFAERGLRATTVRDIADGAGILSGSLYHHF-S-S-KEEMVDELL-RDF-L----DWLFAR-YREIVE--
-----------------V----ESNPL--E----RL-----RGL-FM--T----SFEAIED---RH----AQ
----VVI-Y----QD------E-----AqRL--LS-Q--PR--------FAY----LE---DR-N----RQ-
QRKM------W-------------------LE-VL---HQG-ID-G--GYF-RPDLDVD--LVYRFIRDTT-
W-----------------V-S------VRWY-K-P---------GGPLT----------------A-EQVGQ
-QYLAIVLGGITK----dcpdgrgv-----------------------------------------------
--
>UniRef100_UPI00083805ED/1-226 TetR/AcrR family transcriptional regulator n=1 Tax=Rhodococcus kyotonensis TaxID=398843 RepID=UPI00083805ED
--------------------------------maastepsrspaaprrrkngratdpasQGSTRRQALVDI-
AAELFAERGFRSTTVREIGDAAGVLSGSLYHHF-D-S-KETIIDEIL-TSY-L----DSLMAT-YRDIAG--
-----------------R----DLDPK--T----TL-----REL-IL--A----AFVSLGP---HR----AA
----ITV-I----QN------Er---nY-LS--QF-P---R--------FSY----LT---KA-E----TD-
VRQI------W-------------------VK-VI---EDG-IA-Q--GDF-RDDLDPI--IAYRFLRDSV-
W-----------------V-A------VRWF-T-P---------SGKLS----------------A-EQLAD
-QYLCLVLEGLES----prktrrqr-----------------------------------------------
--
>UniRef100_D0L409/1-197 Regulatory protein TetR n=1 Tax=Gordonia bronchialis (strain ATCC 25592 / DSM 43247 / JCM 3198 / NCTC 10667) TaxID=526226 RepID=D0L409_GORB4
-----------------------------------------------------msprsa-QSTRRDELLAT-
AGQMFAEQGLRSTTVRDIADAAGILSGSLYHHF-D-S-KEAMVDEIL-RGF-L----DDLFDR-YRAIAA--
-----------------A----GLSAT--E----TL-----RQL-VI--A----SFESIDA---QR----NA
----VAI-Y----QD------E-----AkRL--AG-Q--AR--------FGY----ID---TL-N----VE-
FRQL------W-------------------QA-VL---QRG-VD-D--GEF-RADLDVV--LVYRFLRDTV-
W-----------------V-A------VRWY-R-P---------GGSLT----------------V-EAIAD
-QYLTVVLDGLL-----pr-----------------------------------------------------
--
>UniRef100_UPI0003FED603/1-195 TetR/AcrR family transcriptional regulator n=1 Tax=Gordonia amicalis TaxID=89053 RepID=UPI0003FED603
---------------------------------------------------------md-PQERKQLILDR-
SATIFARKGVSATTIREIADAVGVHSGALYHYF-P-S-KEAIVTELI-RQY-I----VDLSRR-CEAVLA--
-----------------R----GLGPV--E----RL-----VAL-AT--V----ALETSAE---YH----GA
----TSI-W----RR------Eg---dY-M---RE-R--LV--------EAD----MA---AT-A----DV-
MEVA------W-------------------RE-AI---AEG-VD-A--GML-RADIDPK--VFQEIIYDSV-
W------H------------A------SRWF-T-P---------TPENT----------------L-ADLAR
-TVITILVDGMRN----pna----------------------------------------------------
--
>UniRef100_UPI000BB97B87/1-195 TetR family transcriptional regulator n=1 Tax=Bacillus TaxID=55087 RepID=UPI000BB97B87
--------------------------------------------------------mkq-QKPKYKQIIDA-
AVIVIAENGYHQAQVSKIAKQAGVADGTIYLYF-K-N-KEDILISLF-NEK-M----GYFIEK-IQEEIA--
-----------------D----KTSAK--E----KL-----LTL-VE--K----HFSMIAA---DK----HL
----AIV-T----QI------E-----L-RQ--SN-K--EL--------RMK----IN---EV-L----KD-
YLVV------V-------------------DT-VL---QDG-IN-N--GEL-RENLDVR--LARQMIFGTM-
D------E----------T-I------TTWV-M-N---------DQKYD----------------L-TKLVP
-KVHDMFIHGL------ctsk---------------------------------------------------
--
>UniRef100_A0A1A1XBG8/1-212 TetR family transcriptional regulator n=1 Tax=Mycobacterium sp. ACS4331 TaxID=1834121 RepID=A0A1A1XBG8_9MYCO
-------------------------------------------------mapdtpsppv---SRRDELLAL-
AASMMAERGLKATTVRDIADAAGILSGSLYHHF-S-S-KEEMVDEVL-RSF-L----DWLFAR-YQEIID--
-----------------S----EPNPL--E----RL-----KGL-FM--A----SFEAIEH---RH----AQ
----VVI-Y----QD------E-----AkRL--SS-Q--PR--------FSY----VD---AR-N----RE-
QRKM------W-------------------VD-VL---NQG-IA-E--GVF-RPDLDVD--LVYRFIRDTT-
W-----------------V-S------VRWY-Q-P---------DRGLT----------------A-EQVGR
-QYLSIVLGGITN----spavqpnskekrdg-----------------------------------------
--
>UniRef100_W4LGJ7/1-193 Uncharacterized protein n=1 Tax=Candidatus Entotheonella factor TaxID=1429438 RepID=W4LGJ7_9BACT
----------------------------------------------------------m--SKREQEIIAA-
AAAIFKEKGYQAATTRDIAAAVGIQQATLYYYV-K-S-KEELLYLVV-REP-I----ERLYMQ-VEAIMK--
-----------------A----ALPAR--V----KI-----EQG-IE--V----HLAAFDD---NY---pHM
----LVF-V----Q-------E-----L-HN--VV-Q--AL--------RDR----LR---HF-P----KR-
YQSL------W-------------------ED-IL---RQG-VT-A--GEL-RPDLDIT--ATALMILGMC-
N------W----------M-F-------RWY-R-K---------DGRLD----------------A-QTLAK
-QYATTILDGLTA----rpvl---------------------------------------------------
--
>UniRef100_A0A1R0IN60/1-197 Uncharacterized protein n=1 Tax=Sulfobacillus thermosulfidooxidans TaxID=28034 RepID=A0A1R0IN60_SULTH
-------------------------------------------------mtetaalsvp------ERLIEA-
ATHLFAERGYDATSVAEIVESAGVTKGALYHYF-Q-S-KEDLLEAIH-RKF-I----SAEIAD-AEEIMS--
-----------------R----GQDPV--T----TL-----KAM-IT--A----LIRSIAQ---YQ----RE
----VTI-F----FR------E-----M-HR--LP-P--KA--------FDD----IK---KS-R----DY-
YASL------M-------------------QS-VI---ERG-QN-L--GVF-RTEQSPR--LVTLSLFGTC-
N-----------------W-I------YTWY-N-P---------QGPLS----------------P-DEIAE
-QVSLLILHGI------cesss--------------------------------------------------
--
>UniRef100_H6RBZ0/1-202 Transcriptional regulator, TetR family n=1 Tax=Nocardia cyriacigeorgica (strain GUH-2) TaxID=1127134 RepID=H6RBZ0_NOCCG
----------------------------------------------------mtapdps-KSARRNELLGL-
AADLFAERGLRATTVRDIADAAGILSGSLYHHF-D-S-KESMVDEIL-RGF-L----DDLFGR-YRDIVA--
-----------------S----GLSSR--D----TL-----EAL-VL--A----SYESFDR---YH----AA
----VAI-Y----QA------E-----AkRL--RG-V--ER--------FTY----ID---EY-N----KE-
FRAL------W-------------------HQ-VL---TNG-VR-D--GSF-RAELDIE--LAYRFLRDTV-
W-----------------V-A------VRWY-T-P---------GGPIT----------------V-DNLAK
-QYLTIVLDGLT-----vpghtt-------------------------------------------------
--
>UniRef100_UPI000BA3D5CD/1-216 TetR family transcriptional regulator n=1 Tax=Pseudomonas sp. Irchel s3h17 TaxID=2009182 RepID=UPI000BA3D5CD
----------------------------------------------------mvrrtkeEAQETRSQILEA-
AEKAFYERGVARTTLADIATLAGVTRGAIYWHF-S-N-KADLVQAML-DSL-H----EPLAEM-ARASES--
-----------------E---eEEDPL--G----CM-----RKL-LI--H----LFHQVAL---DPk-trRI
---nEIL-F-----Hk----cE-----F-TD--EM-C--DL--------RQQ----RR---TL-S----LE-
CNAH------I-------------------GL-AL---RNA-VN-R--GQL-PENLDTA--RAAVSIHAYI-
D------G----------I-L------YQWL-L-A---------PDAFE----------------L-HTEAE
-RWVDTGLEMLR-----lspslrlkdnlrn------------------------------------------
--
>UniRef100_A0A117QPV8/1-218 TetR family transcriptional regulator n=1 Tax=Streptomyces longwoodensis TaxID=68231 RepID=A0A117QPV8_9ACTN
------------------------------------------------------marqlRAEQTRTTIITA-
AADLFDRHGYESTSLSDIVEHAQVTKGALYFHF-A-A-KEDLAHAIM-ELQ-S----QASRRV-ACEIDD--
-----------------R----GYSSL--E----SL-----MRL-TF--G----ITRLSVE----G----PV
----ARA-G----LR------------L-AT--GG-V--AV--------RPP----LR---HP-F----TE-
WLEL------I-------------------SR-GL---AGA-VR-E--ADV-HPDVDVD--AVAHSLVCSF-
V------G----------T-R--------VV-T-R---------THEPP------tR--------L-PRRMA
-EMWYVLIRGLVP----vprrprylslatrlerevmavcav-------------------------------
--
>UniRef100_A0A1Z5HVH8/1-202 TetR family transcriptional regulator n=1 Tax=Calderihabitans maritimus TaxID=1246530 RepID=A0A1Z5HVH8_9THEO
--------------------------------------------------mvgnksgdk-----YGLILEA-
AVKVFAENGYHNSQVSKIASEAGVADGTIYLYF-Q-N-KKDILISLF-REK-M----GNFIEQ-VKRELE--
-----------------E----LSDPV--A----KL-----KRL-IE--L----HFSHLEA---DK----NL
---aTVI-Q----IQ------------L-RQ--SD-P--EI--------RSA----IT---GP-L----KE-
YFRL------M-------------------EE-IL---AEG-KA-S--GCF-YPDIDVR--LARSMIFGTL-
D------E----------V-A------TCWV-L-S---------RRDYR----------------L-SDQVE
-EVFRLLVRGLA-----vnsklpsg-----------------------------------------------
--
>UniRef100_M5D3I5/1-249 HTH-type transcriptional regulator acrR n=3 Tax=Stenotrophomonas maltophilia TaxID=40324 RepID=M5D3I5_STEMA
----------------------mmgtkytymrvclfvnrynsatfhphsylpmarktkeDTQATREGILDA-
AEACFHEHGVARTTLEMIGARAGYTRGAVYWHF-K-N-KSEVLTAIV-ERV-H----LPFMQE-LERTST--
-----------------D---qRDTPV--H----DL-----RAV-MI--H----SFIELSE---DEr-lrKT
----MEI-M----LR-----sD-----A-SA--DT-K--VL--------TEL----QQ---AG-F----RD-
ALDR------M-------------------ER-AL---RRA-QD-L--GQL-REGADPK--IAARMLHATV-
L------G----------V-L------HGAM-V-E---------PDLMD----------------L-KRDGM
-LALDMTLAAY------vkegvfvpgtvpeplpea-------------------------------------
--
>UniRef100_A0A034U8R7/1-216 Putative TetR family transcriptional regulator n=2 Tax=Nocardia brasiliensis TaxID=37326 RepID=A0A034U8R7_9NOCA
-------------------------------------mpactkqtlgcimadvtapdas-KSARRNELLTL-
AAELFAERGLRATTVRDIADAAGILSGSLYHHF-D-S-KESMVDEIL-RGF-L----DDLFGH-YREIVA--
-----------------A----GLSSR--D----TL-----EAL-VI--A----SYQSFDR---HH----AA
----VAI-Y----QA------E-----AkRL--RT-A--ER--------FTY----IA---DY-N----RE-
FREL------W-------------------HR-VL---TNG-VQ-D--GSF-RPEIDVE--LAYRFLRDTV-
W-----------------V-A------VRWY-Q-P---------GGPIT----------------V-DNLAK
-QYLTIVLDGLTA----seng---------------------------------------------------
--
>UniRef100_A0A1N7JPE9/1-194 Transcriptional regulator, TetR family n=1 Tax=Salimicrobium flavidum TaxID=570947 RepID=A0A1N7JPE9_9BACI
-------------------------------------------------------mkhd--KPKYKQIIDA-
AVEVIAENGYHSSQVSKIAKRAGVADGTIYLYF-K-N-KEDILVSLF-QEK-M----GQFIER-IQNATT--
-----------------S----RQTPS--E----KL-----FTL-IE--K----HFEQLSE---DY----HL
----AVV-T----QL------E-----L-RQ--SN-K--EL--------RLK----IN---SV-L----KK-
YLDV------I-------------------DE-IV---EEG-IR-E--EVF-RENINRK--LVRQMIFGTI-
D------E----------V-V------TNWV-M-K---------EQHYD----------------I-NNQAK
-EVHALVVEGLL-----kr-----------------------------------------------------
--
>UniRef100_A0A1H8LXM9/1-210 Transcriptional regulator, TetR family n=1 Tax=Streptomyces rubidus TaxID=310780 RepID=A0A1H8LXM9_9ACTN
-----------------------------------marnatgegsgtangtasgtgaav-----PERLLAE-
ATRLFAERGYDRTSVQEIVEAAGVTKGALYHYF-G-S-KDDLLHEIY-GRV-L----RLQTER-LDAIAA--
-----------------R----GTDVR--G----RL-----AEA-AA--D----VVVTSIQ---NL----DD
----TKI-F----FR------S-----M-HQ--LS-P--EK--------QKA----VR---AE-R----RR-
YHET------F-------------------RS-LI---EEG-QR-D--GVF-RPEPRPD--LAVDFFFGSV-
H------H----------L-G-------TWY-H-A---------DGPLS----------------A-EQVAT
-EFSDLLLHSLQ-----qp-----------------------------------------------------
--
>UniRef100_A0A1Y0XB05/1-196 Fatty acid metabolism regulator protein n=1 Tax=Bacillus amyloliquefaciens TaxID=1390 RepID=A0A1Y0XB05_BACAM
---------------------------------------------------mtlnqkrp----KYMQIIDA-
AVEVIAENGYHQSQVSKIAKQAGVADGTIYLYF-K-N-KEDILISLF-KEK-M----GQFIER-MEEEVK--
-----------------E----KTTAK--E----KL-----ALV-IK--Q----HFTLLGN---DR----HL
----AIV-T----QL------E-----L-RQ--SN-I--KL--------RLK----IN---DI-L----KG-
YLNM------L-------------------DT-IL---TEG-IE-S--GEW-KDNLDVR--LARQMIFGTI-
D------E----------T-V------TTWV-M-N---------DQKYD----------------L-PDLSD
-KVLELLVSGIH-----qn-----------------------------------------------------
--
>UniRef100_UPI000D07E946/1-210 TetR family transcriptional regulator n=1 Tax=Planifilum fimeticola TaxID=201975 RepID=UPI000D07E946
------------------------------------------------------makrt--GEKYEAIIDA-
AIRVIAENGYHNAQVSKIAREAKVADGTIYLYF-E-N-KDDMLISLF-NEK-M----GAFIET-VREATA--
-----------------R----VDSAP--D----QL-----REL-MR--L----HFAHLEK---NP----KM
----AIV-T----QI------E-----L-RQ--SN-R--KV--------RRG----IA---ET-L----KK-
YMDV------I-------------------DD-II---RSG-ID-Q--GIF-RPDVDVR--VARRMIFGTL-
D------E----------T-V------TSWI-M-N---------DCKYS----------------L-MDQVE
-PIHRLFLYGMG-----kdapqqreahsekegna--------------------------------------
--
>UniRef100_F1YLL3/1-199 Regulatory protein TetR n=1 Tax=Gordonia neofelifaecis NRRL B-59395 TaxID=644548 RepID=F1YLL3_9ACTN
---------------------------------------------------masktstt-GLSRRDELLGI-
AGQLFADRGLRSTTVRDIADAAGILSGSLYHHF-D-S-KESMVDELL-RGF-L----DSLFAR-YRDITD--
-----------------A----GLSAT--D----TI-----RQL-VI--A----SFEAIDS---RH----TA
----VAI-Y----QN------E-----S-RQ--LI-A--QE-------rFEY----IA---ER-N----LE-
FRKL------W-------------------ES-VL---RRG-VQ-E--GDF-RADLDID--LVYRFMRDTV-
W-----------------V-A------VRWY-R-P---------GGSMT----------------V-EQIAD
-QYLSIVLDGIL-----pr-----------------------------------------------------
--
>UniRef100_UPI00046D7B69/1-200 TetR/AcrR family transcriptional regulator n=1 Tax=Deferrisoma camini TaxID=1035120 RepID=UPI00046D7B69
--------------------------------------------------maerrrlrp--DLRRQQILEA-
AVRIFYEQGYEAASLRDLAERVGINKATVYHYF-E-S-KEDILYHIV-DRV-G----GELLEG-VREAFE--
-----------------A----GGPPL--E----ML-----ERM-IR--F----QIGYMEH---HV----EE
----IKV-L----VE------E-----K-KS--LR-P--DL--------YKH----VR---RT-E----AE-
ILRL------Y-------------------KE-VL---ERC-VR-A--GRV-R-PVHIT--TAAFGILGQI-
N-----------------W-F------YHWY-R-P---------DGPLT----------------I-GQLAD
-EVVGQLFHGLLP----rqtg---------------------------------------------------
--
>UniRef100_A0A0H5CJ74/1-191 Transcriptional regulator, TetR family n=2 Tax=Alloactinosynnema sp. L-07 TaxID=1653480 RepID=A0A0H5CJ74_9PSEU
----------------------------------------------------------m---SRRDELLRI-
AAELFADKGFRSTTVRDIADAAGILSGSLYHHF-D-S-KESMVDEIL-SSF-Q----EELFGK-YDAVLA--
-----------------G----DADAR--A----KI-----EAA-VR--V----SFEAIDQ---HR----HE
----VAI-F----QN------E-------AD--YL-G--GFd------rFGY----LD---QR-Q----AQ-
SNRV------W-------------------MT-LL---EEG-VA-T--GAL-RSDLDVE--LVYRFIRDTV-
W-----------------I-A------VRWY-R-P---------GGKLS----------------H-HEIAD
-QYLSILLDGIA-----vdr----------------------------------------------------
--
>UniRef100_UPI00036E59FE/1-198 TetR/AcrR family transcriptional regulator n=1 Tax=Nocardia sp. 348MFTsu5.1 TaxID=1172185 RepID=UPI00036E59FE
--------------------------------------------------mtsgertrv---TRRDELLAV-
ASGLFAERGVRTTTVRDIADSAGILSGSLYHHF-D-S-KESMVDEIL-RSF-L----DSLFDT-YHEVVE--
-----------------A----GLPAR--E----TL-----TGL-VI--A----SFESIDR---DH----SA
----VAI-Y----QD------E-----AkRL--AS-Q--DR--------FSY----IQ---DR-N----VE-
FRTL------W-------------------SD-VL---TKG-MA-D--GSF-RPDLDTE--LVYRFMRDTV-
W-----------------V-A------VRWY-R-P---------GGDRT----------------A-RQVAE
-QYLSVVLDGIVP----r------------------------------------------------------
--
>UniRef100_K7QXC9/1-189 Transcriptional regulator n=1 Tax=Thermus oshimai JL-2 TaxID=751945 RepID=K7QXC9_THEOS
----------------------------------------------------------m---DTRTRILQE-
AAQLFTEKGYEATSVQDLAEALGLSKAALYHHF-R-S-KEEILLEIS-LLA-L----KGLVRA-GEEALK--
----------------------VEDPK--E----AL-----LAF-MT--A----HARYFEE---NR----PF
---fVAM-L----QG------------L-ES--LS-P--EG--------RAK----TV---AL-R----DR-
HEGN------L-------------------RA-IL---RRG-VE-E--GAF-R-PVDVA--LAGRAVLSLL-
N------W----------M-I-------RWF-K-P---------GGPKR----------------A-EEVAR
-EYFDLIHRGL------hvegs--------------------------------------------------
--
>UniRef100_UPI00099CE357/1-234 TetR/AcrR family transcriptional regulator n=1 Tax=Streptomyces sp. NRRL F-5193 TaxID=1463860 RepID=UPI00099CE357
------------------------mgggerdrlprqrvrvlphrrgplgqqpapvrpap---GRRRQILDT-
AARVFAAQGYDATTVRQIADAAGLLAGSLYYHF-D-S-KESMLDEIL-SGF-L----DSLWTR-YDTVLA--
-----------------A----GLRPR--E----SL-----AAL-VT--A----SFREIDR---HR----AA
----VAI-Y----QK------E-----S-RH-lTD-Q--PR--------FGY----LA---DA-Q----RR-
FERA------W-------------------LR-TL---ESG-VA-S--GDF-RTDLDVR--LTYRFVRDTV-
W-----------------V-A------ASWY-R-P---------GGQHS----------------P-EEIAR
-QYLSMVLEGVAL----rdshrthdphd--------------------------------------------
--
>UniRef100_UPI0003F8A137/1-199 TetR/AcrR family transcriptional regulator n=1 Tax=Gordonia shandongensis TaxID=376351 RepID=UPI0003F8A137
---------------------------------------------------maskastg-GSRRRDELLGI-
AGELFADRGLRSTTVRDIADGAGILSGSLYHHF-D-S-KEAMVDELL-RDF-L----DSLFTR-YRGIVD--
-----------------A----DLSAT--D----TL-----RHL-VI--A----SFEAIDA---RH----NA
----VAI-Y----QN------E-----A-RQ--LA-G--QE--------RFA---yIG---ER-N----VE-
FRSL------W-------------------EA-VL---HRG-VR-E--GDF-RADLDVE--LVYRFIRDTV-
W-----------------I-A------VRWY-R-P---------GGAKS----------------V-EQIAD
-QYLSIVLDGIL-----pr-----------------------------------------------------
--
>UniRef100_A0A1N7JLC3/1-195 Transcriptional regulator, TetR family n=1 Tax=Salimicrobium salexigens TaxID=908941 RepID=A0A1N7JLC3_9BACI
--------------------------------------------------------mkq-TKPKYRQIIDA-
AVEVIAENGYHSSQVSKIAKRAGVADGTIYLYF-K-N-KEDILVSLF-QEK-M----GVFIER-IESATT--
-----------------S----RQTPS--E----KL-----RVL-VE--T----HFEQLSE---DH----HL
----AVV-T----QL------E-----L-RQ--SN-K--ML--------RLK----IN---SV-L----KK-
YLDV------I-------------------DE-IV---EEG-IR-E--EVF-RDNINRK--LVRQLIFGTI-
D------E----------V-V------TNWV-M-K---------EERYD----------------I-TKQAK
-EVHEMIVEGLL-----rrs----------------------------------------------------
--
>UniRef100_UPI0009886814/1-194 TetR family transcriptional regulator n=1 Tax=Sediminibacillus massiliensis TaxID=1926277 RepID=UPI0009886814
-----------------------------------------------------mkntkp----KFKQIIDA-
AVEVIAENGYHSSQVSKIAKKAGVADGTIYLYF-K-N-KEDILVSLF-QEK-M----GQFIEK-IEEEIS--
-----------------S----KDTAE--A----KL-----LAL-IK--M----HFSQLGA---DI----PL
----AIV-T----QL------E-----L-RQ--SN-K--EL--------RAK----IN---EV-L----KR-
YLVI------I-------------------DQ-IV---EEG-VA-E--GSF-SDKLNIR--LVRQMIFGTL-
D------E----------T-V------TNWV-M-K---------DQKYR----------------L-INQAE
-EVHSLLVHGL------snk----------------------------------------------------
--
>UniRef100_D0W540/1-243 HTH-type transcriptional regulator MtrR n=2 Tax=Neisseria cinerea TaxID=483 RepID=D0W540_NEICI
--------------------mgfiihtrlhgfkaffiirlhqtvpkrncryimrktkte-ALKTKEHLMLA-
ALETFYRKGIARTSLNEIAQTAGVTRGALYWHF-K-N-KEDLFDALF-QRI-C----DDIENC-MSKDTE--
-----------------Nn--aEGQSW--A----VF-----RHT-LL--H----FFERLQSndiHY----KF
----HSI-L----FLk----cE-----H-TE--QN-A--AV--------IAI----AR---KH-Q----AI-
WREK------I-------------------TA-FL---TEA-VE-N--QDL-SGDLDKE--MAVIFIKSML-
D------G----------L-I------WRWL-S-S---------GENFD----------------L-GKTAP
-RIIEIMMDNLE-----nhpqlrrk-----------------------------------------------
--
>UniRef100_A0A101U4C4/1-213 TetR family transcriptional regulator n=1 Tax=Streptomyces caeruleatus TaxID=661399 RepID=A0A101U4C4_9ACTN
-----------------------------------------mptkkkpqvtatgkpaaaAAQARRRELLDT-
AAEVFAEQGYNATTVRKIADQAGMLAGSLYYHF-D-S-KESMLEEIL-RSF-L----DELWGG-YDTVLG--
-----------------A----ELGPR--E----TL-----EAL-VT--E----SFREIDR---HR----AA
----VAI-Y----QK------E-----N-RQ--LV-A--QE--------RFA---fLA---ES-Q----RR-
FEKA------W-------------------LS-TL---ERG-VT-A--GVF-RSDLDVR--LTYRFVRDTV-
W-----------------V-A------ASWY-R-P---------GGQHS----------------P-EEIAR
-QYLSMVLDGIA-----vraqp--------------------------------------------------
--
>UniRef100_A0A2N5I4Q5/1-194 TetR family transcriptional regulator n=1 Tax=Bacillus sp. M6-12 TaxID=2054166 RepID=A0A2N5I4Q5_9BACI
-----------------------------------------------------mkknrp----KYKQIIDA-
AVIVIAENGYHQAQVSRIAKQAGVADGTIYLYF-K-N-KEDILISLF-HEK-M----GYFVEK-IEEEIK--
-----------------G----KDAAT--Q----KL-----LVL-IE--K----HFEILSE---DR----HL
----AIV-T----QL------E-----L-RQ--SN-K--EL--------RHR----IN---EV-L----RG-
YLNL------I-------------------DQ-II---TEG-IS-S--GEF-RPDLNLR--LARQTVFGTI-
D------E----------I-A------TTWV-M-N---------EQKYS----------------L-TDLAK
-QVHQILVGGC------grs----------------------------------------------------
--
>UniRef100_A0A2I0QY22/1-200 TetR family transcriptional regulator n=1 Tax=Halalkalibacillus sp. B3227 TaxID=2018042 RepID=A0A2I0QY22_9BACI
--------------------------------------------------------mkk-NKPKYKQILDA-
AVEVIAENGYHASQVSKIAKKAGVADGTIYLYF-D-N-KEDILVSLF-QEK-M----GQFIER-IESVID--
-----------------E----NDTAD--E----KL-----YAL-IE--M----HFRQLAE---NH----HL
----AIV-T----QL------E-----L-RQ--SN-K--NL--------RMK----IN---DV-L----KG-
YLAL------V-------------------DN-IL---TQG-ME-E--GTF-HGHLNVK--LVRQVIFGTL-
D------E----------I-V------TNWV-M-K---------DQRYD----------------L-MEQAE
-EVHFVISNG-------lkihsnkela---------------------------------------------
--
>UniRef100_UPI0003F4F993/1-209 TetR/AcrR family transcriptional regulator n=1 Tax=Alicyclobacillus pomorum TaxID=204470 RepID=UPI0003F4F993
--------------------------------------------------------mae--RNRREQILQA-
AKALFKEKGYHGTTIRDIAEQSGVLSGSLYAHI-K-T-KEDLLFEIT-NEV-A----DHFVQR-LEKVVA--
-----------------S----QRTPP--D----KF-----RAA-LA--V----HIQVVAE---HL----DA
----ASV-F----SH------E-----W-KA--LS-Y--ER--------RAI----IQ---EK-R----DQ-
YEAL------W-------------------AR-IL---EEG-VN-S--GHF-YP--EHL--RFSRIVTLSV-
A------N----------W-L------YQWF-Q-P---------GGKLS----------------A-KQVAD
-ELATVLLRGVQ-----msaspasdstkpgsvreeet-----------------------------------
--
>UniRef100_A0A0A6VK15/1-194 TetR family transcriptional regulator n=1 Tax=Bacillus ginsengihumi TaxID=363870 RepID=A0A0A6VK15_9BACI
--------------------------------------------------------mkk-NKPKYKQIIDA-
AVVVIAEHGYHQAQVSKIAKQAGVADGTIYLYF-K-N-KEDILISLF-QEK-M----RIFIEY-IEELIA--
-----------------G----KQSAS--E----QL-----FLM-IE--H----HFRVLAD---NH----NL
----AVV-T----QL------E-----I-RQ--TN-K--DL--------RLK----IN---GI-L----KE-
YLSL------V-------------------DE-II---SRG-ME-K--GEI-NSDLDVR--LVRQMIFGTI-
D------E----------T-V------TTWV-M-N---------EEKYD----------------L-VALAP
-QVHKLLLNGC------gav----------------------------------------------------
--
>UniRef100_UPI000A31EBB9/1-215 TetR/AcrR family transcriptional regulator n=1 Tax=Bordetella genomosp. 9 TaxID=1416803 RepID=UPI000A31EBB9
------------------------------msenrphgepparsagtprlrpgrpptma---APRERILEE-
AARLFADSGYENSTMADVAGSLGVTKAAIYHYF-P-T-KQDIYDAII-IDV-L----SGLTAT-VAAEVA--
-----------------R----ETEPM--A----RL-----RRF-ML--A----HARYFQA--rHP----QF
----VTM-L----IG------------Y-SG--MQ-P--GY--------RED----AA---RL-R----DE-
YEQI------L-------------------RR-LI---AEG-VA-R--GVF-R-DVDPA--QTGRAILSML-
N-----------------W-M------ARWY-K-P---------GGEQD----------------A-EAVAD
-GYFDLLCGGIR-----r------------------------------------------------------
--
>UniRef100_A0A0L0QQA3/1-194 TetR family transcriptional regulator n=1 Tax=Virgibacillus pantothenticus TaxID=1473 RepID=A0A0L0QQA3_VIRPA
--------------------------------------------------------mkk-NKPKYNQIIEA-
AVEVIAENGYHASQVSKIAKKAGVADGTIYLYF-K-N-KEDILISVF-EEK-M----GQFIAH-ITEAIE--
-----------------N----KNNAD--E----KL-----FEL-IK--L----HFRQLSE---DH----HL
----AIV-T----QL------E-----L-RQ--SN-P--SL--------RLQ----IN---NV-L----KP-
YLNV------I-------------------DS-II---KEG-MQ-E--EIF-RNSLNVR--LVRQMIFGTL-
D------E----------T-V------TNWV-M-K---------DRKYN----------------L-VEQAT
-EVHTLLTEGLH-----sk-----------------------------------------------------
--
>UniRef100_UPI000784CA90/1-199 TetR/AcrR family transcriptional regulator n=1 Tax=Herbidospora yilanensis TaxID=354426 RepID=UPI000784CA90
--------------------------------------------------marlgtsve--EPVRQRLLSA-
ATRLFAEKGFESTSVQEIVAAAGVTKGAMYHYF-D-S-KDDLLHEIY-GRV-L----RMQMDR-LQRFAD--
-----------------G----EGTVA--E----RL-----HAA-AA--D----VINTTVD---NL----DD
----SKI-F----FR------S-----N-HQ--LA-P--DT--------RKI----VR---AE-R----RR-
YHER------F-------------------RD-LV---IEG-QQ-Q--GVF-RDDVPAE--MVVDFFFGSV-
H------H----------L-G-------TWY-H-P---------DGPLT----------------G-TEVGR
-YFADLLLRSLAP----tt-----------------------------------------------------
--
>UniRef100_UPI000D3E3DA7/1-204 TetR/AcrR family transcriptional regulator n=1 Tax=Euzebya sp. DSW09 TaxID=2052804 RepID=UPI000D3E3DA7
--------------------------------------------masttkaapgkvdkrKRTGRKAQIIDV-
STELFREKGYHATSLDDIADRIGFTKPAIYYYF-K-S-KEDILFAIV-DEI-V----DSGLER-MEAVAA--
-----------------T----DLTPT--E----KM-----HDL-LV--E----NTRVILE---NL----DA
----NSV-F----YN------E-----R-GL--LS-A--ER--------EEA----IR---DR-E----RE-
YTRV------A-------------------RQ-IY---IDG-VA-A--GEF-T-DVDPA--LATATLLGAS-
I-----------------W-A------HRWF-D-P---------NGAMT----------------T-DEVAE
-QIATLLLEGYR-----a------------------------------------------------------
--
>UniRef100_A0A1A0TW39/1-215 TetR family transcriptional regulator n=2 Tax=Mycobacteriaceae TaxID=1762 RepID=A0A1A0TW39_9MYCO
-------------------------------------------------mstsaagqpp---TRRDELLEL-
AATMFAERGLRATTVRDIADSAGILSGSLYHHF-S-S-KEEMIDELL-RGF-L----DWLFER-YHQIVA--
-----------------T----EPNPL--E----RL-----KGL-FM--A----SFEAIAT---RH----AQ
----VVI-Y----QD------E-----AkRL--SS-Q--PR--------FSY----VE---ER-N----RE-
QRKM------W-------------------VE-VL---NQG-IA-E--GYF-RPDIDVD--LIYRFIRDTT-
W-----------------V-S------VRWY-Q-P---------GGPLT----------------A-EEVGR
-QYLSIVLGGITA----gderlreerspsasege--------------------------------------
--
>UniRef100_UPI00048DF994/1-209 TetR/AcrR family transcriptional regulator n=1 Tax=Nocardioides sp. J54 TaxID=935866 RepID=UPI00048DF994
----------------------------------------------msaastpdgnggk--RSRREQLLAI-
AAELFAEKGFRNTTVRDIADAAGILSGSLYHHF-D-S-KESIVDELL-VPF-Q----EELFGK-YDEILA--
-----------------S----SDDAR--T----KL-----ERA-VR--V----SFEAIDQ---HP----HE
----VAI-F----QNd----sD-----H-LL--AF-E--R---------FSY----LA---DR-N----AQ-
SRQV------W-------------------LS-LL---EEG-VR-T--GAL-RADLDVT--LTYRFIRDTV-
W-----------------V-A------VRWY-R-P---------GGGLS----------------H-TDVAD
-QYVRILLDGIA-----ieegnshg-----------------------------------------------
--
>UniRef100_UPI000A05E142/1-216 TetR/AcrR family transcriptional regulator n=1 Tax=Deferrisoma camini TaxID=1035120 RepID=UPI000A05E142
-----------------------------------mvlgfycpvskpiqeatvaqpspv-REDRREQIFAA-
GARLFAEKGYERTSLQDVADALGVTKPAFYYYY-R-S-KEELLFEIL-SFS-M----DRVTDD-IKAALC--
-----------------L----DAPPE--E----RV-----REW-IR--R----YVRFFTA---HP----HE
----LTL-L----ST------A-----I-DS--LG-P--DR--------RER----LK---AR-Q----RR-
YLDM------A-------------------RR-LV---AAI-KA-P--GS----GLDDT--VSAFALLGMM-
N-----------------W-I------FQWY-R-P---------AGPVA----------------P-EALAD
-HFYRIFVYGV------srvepggn-----------------------------------------------
--
>UniRef100_UPI0009FCCA9E/1-194 TetR/AcrR family transcriptional regulator n=1 Tax=Anoxybacillus amylolyticus TaxID=294699 RepID=UPI0009FCCA9E
------------------------------------------------------mterw--KSVKEKIIDT-
SITLFEQKGFSDTSIQDIVDALGVTKGTFYYYF-K-S-KEELLMDIH-LRY-I----EELLEK-QQEMID--
-----------------D---pTKTTK--E----KL-----LDI-VY--M----LIHNIEK---KG----RQ
----ARI-F----FR------E-----M-RH--LN-A--EH--------LQN----IK---QK-R----DQ-
FRYG------V-------------------QA-LI---ERG-IE-N--GEF-RQDLIPS--IATLTILGAA-
N-----------------W-S------YQWF-K-P---------DGEYP-------D----------AEVAK
-QMVTIFLEGIE-----k------------------------------------------------------
--
>UniRef100_Q1J264/1-208 Transcriptional regulator, TetR family n=1 Tax=Deinococcus geothermalis (strain DSM 11300) TaxID=319795 RepID=Q1J264_DEIGD
-------------------------------------------mtdpaappesaaeapa--KTRREQIYDV-
ASRLFSERGYHATSMRDLAGELGMQGGSLYAHI-S-G-KEDLLIEIV-NRA-A----RQFDAA-LFTLRD--
-----------------D----PRPAD--H----KL-----REA-MY--R----HIRVVAD---NM----ES
----ATV-F----FH------E-----W-KH--LS-P--AA--------YAR----VT---AW-R----DT-
IDTF------Y-------------------RE-LV---RQG-ID-E--GLF-RHDLDVK--MTANLILSAV-
N-----------------W-T------YTWY-R-P---------GGTLT----------------P-RDVAE
-GYADMLLGGLRA----peeg---------------------------------------------------
--
>UniRef100_A0A239EC80/1-214 Transcriptional regulator, TetR family n=1 Tax=Noviherbaspirillum humi TaxID=1688639 RepID=A0A239EC80_9BURK
---------------------------------------------------marstkee-ALETRNRILDA-
AVEVFYAKGTSATSLADVAEAAGVTRGAIYWHF-K-N-KSDLFDAMC-ERV-R----LPMEAM-TEAGAS--
-----------------Q---eQEDPL--G----QL-----RAS-CI--F----VLRQAAA---DPq-trKV
----FEV-L----FHk----cE-----Y-VE--SS-G--LI--------QAR----QQ---EA-F----RR-
GEAR------I-------------------ER-IL---RNA-IT-H--GQL-APELDVH--LAATALHAAV-
I------G----------L-V------SNWL-F-A---------KDTFN----------------L-EKQAE
-RLIDASIDMLR-----yapslrkpasr--------------------------------------------
--
>UniRef100_A0A0H4KLA8/1-193 TetR family transcriptional regulator n=2 Tax=Bacillus TaxID=55087 RepID=A0A0H4KLA8_9BACI
---------------------------------------------------mnrnrpkf------KQILDA-
AVVVIAEHGYHSSQVSKIAKQAGVADGTIYLYF-K-N-KEDILISLF-QEK-M----GQFIER-IQEDIQ--
-----------------K----EETAS--E----KL-----FFL-IQ--R----HITFLSE---DQ----HL
----AAV-T----QL------E-----L-RQ--TN-R--DI--------RNQ----IN---EV-L----KG-
YLQI------I-------------------DE-IL---ESG-IE-S--GEF-QEELDAR--LARQMIFGTI-
D------E----------V-V------TTWV-M-N---------EYKYD----------------I-TELIP
-KVHKLLLHGCK-----r------------------------------------------------------
--
>UniRef100_UPI00048255A4/1-215 TetR/AcrR family transcriptional regulator n=1 Tax=Deinococcus murrayi TaxID=68910 RepID=UPI00048255A4
---------------------------------------mtdsppappapektaspgpa--RSRREQIHEV-
ASRLFSERGYHGASMRDLAAELGMQGGSLYAHI-S-S-KEALLIEIV-EGA-A----RQFEAA-LLDLAS--
-----------------D----PRPAD--T----RL-----REA-MA--R----HLTVVAD---NL----ES
----ATV-F----FH------E-----W-KH--LS-P--EA--------YAR----VT---QW-R----DT-
TEAF------Y-------------------RE-LV---AQG-IR-E--GVF-RADLDVK--MTANLILSAV-
N-----------------W-A------YTWY-R-P---------GGRLS----------------P-REVAS
-RYADLLLGGLRP----ppqeatp------------------------------------------------
--
>UniRef100_UPI00058D84CB/1-194 TetR family transcriptional regulator n=1 Tax=Bhargavaea cecembensis TaxID=394098 RepID=UPI00058D84CB
-------------------------------------------------------mkrn--KPKYKQIVDA-
AVIVIAENGYHQAQVSKIAKQAGVADGTIYLYF-K-N-KEDILVSVF-REK-M----SIFVEN-LQKILD--
-----------------G----NETSE--E----KL-----RRM-IE--N----HFRVIYS---DH----HL
----AIV-T----QL------E-----L-RQ--SN-Q--DL--------RHK----IN---NV-L----KD-
YLAL------L-------------------DR-IL---AEG-IE-R--GEF-EKEMDIR--LARQMVFGTM-
D------E----------I-I------TSWV-M-N---------GQKYD----------------L-MKLAP
-NVHRLLMKGMK-----ad-----------------------------------------------------
--
>UniRef100_UPI000A045B70/1-232 TetR/AcrR family transcriptional regulator n=1 Tax=Nocardia mexicana TaxID=279262 RepID=UPI000A045B70
------------------------mldggeacrdrgeragvdqanawlyygrvaapdas-KSARRNELLAL-
AAGLFAERGLRATTVRDIADAAGILSGSLYHHF-D-S-KESMVDEIL-RGF-L----DDLFGR-YREIVD--
-----------------S----GLSPR--D----TL-----EAL-VI--A----SYESFDR---WH----AA
----VAI-Y----QA------E-----AkRL--SG-T--PR--------FAY----ID---EY-N----QE-
FREL------W-------------------HK-VL---ARG-VE-D--SSF-RPELDIE--LAYRFLRDTV-
W-----------------V-A------VRWY-Q-P---------GGRIT----------------V-DSLAK
-QYLTIVLDGLTN----peaqhrk------------------------------------------------
--
>UniRef100_A0A1G8VFK3/1-195 Transcriptional regulator, TetR family n=1 Tax=Salimicrobium halophilum TaxID=86666 RepID=A0A1G8VFK3_9BACI
--------------------------------------------------------mkq-SKPKYKQIIDA-
AVEVIAENGYHSSQVSKIAKRAGVADGTIYLYF-K-N-KEDILVSLF-QEK-M----GQFIEK-IQGETT--
-----------------A----RQTPS--E----KL-----YIL-IE--T----HFDLLSK---DY----HL
----AVV-T----QL------E-----L-RQ--SN-K--DL--------RLK----IN---SV-L----KK-
YLDV------I-------------------DG-IV---EEG-IR-E--EVF-RENINRK--LVRQMIFGTI-
D------E----------V-V------TNWV-M-K---------EQHYD----------------I-NKQAE
-DVHELIIEGLL-----kkk----------------------------------------------------
--
>UniRef100_UPI00056AF888/1-205 TetR/AcrR family transcriptional regulator n=1 Tax=Streptomyces aureus TaxID=193461 RepID=UPI00056AF888
------------------------------------------------mptkkkpqvta-TPERRRELLGT-
AAEVFAEQGYNATTVRRIADEAGMLAGSLYYHF-D-S-KESMLEEIL-RTF-L----DELWEG-YDTVLD--
-----------------A----GLGPR--E----TL-----EAL-VT--E----SFREIDR---HR----AA
----VAI-Y----QK------E-----S-RH-lAA-Q--QR--------FAF----LT---ES-Q----RN-
FEKA------W-------------------LS-TL---ERG-VD-A--GVF-RADLDIR--LTYRFVRDTV-
W-----------------V-A------ASWY-R-P---------GGRHS----------------P-EEIAR
-QYLSMVLDGI------svreet-------------------------------------------------
--
>UniRef100_UPI0005A84F2E/1-207 TetR/AcrR family transcriptional regulator n=1 Tax=Streptacidiphilus albus TaxID=105425 RepID=UPI0005A84F2E
----------------------------------------mqskdltgngprstggavp---SRREELLAT-
AAEVFARQGYDATTVREIADAAGILAGSLYYHF-D-S-KESILDEIL-SGF-L----DELWTG-YDAVLG--
-----------------A----GLGPR--A----TL-----EAL-VV--E----SFREIDR---HH----DA
----VAI-Y----QR------E-----R-HL--AG-Q--PR--------FGY----LA---ES-M----HR-
FEHI------W-------------------QG-TL---ERG-VA-E--GEF-RADLDLR--LAYRFVRDTV-
W-----------------V-A------ASWY-R-P---------GGRHD----------------A-AEIAR
-QYLGLLLDGIA-----ah-----------------------------------------------------
--
>UniRef100_UPI0002F6197B/1-204 TetR/AcrR family transcriptional regulator n=1 Tax=Nocardia otitidiscaviarum TaxID=1823 RepID=UPI0002F6197B
---------------------------------------------------mtpppdps-KSARRSELLGL-
AADLFAERGLRATTVRDIADAAGILSGSLYHHF-D-S-KEAMVDEIL-RGF-L----DDLFGR-YREIVD--
-----------------A----GLPTR--D----TL-----EAL-VI--A----SYESFDR---SH----AA
----VAI-Y----QA------E-----AkRL--SG-T--PR--------FGY----IE---EY-N----KE-
FREL------W-------------------HR-VL---TNG-VA-D--GSF-RPELDIE--LAYRFLRDTV-
W-----------------V-S------VRWY-R-P---------GGRIT----------------V-DSLAK
-QYLTIVLDGLTN----peqpsk-------------------------------------------------
--
>UniRef100_C1CZ10/1-200 Putative Transcriptional regulator, TetR family n=1 Tax=Deinococcus deserti (strain VCD115 / DSM 17065 / LMG 22923) TaxID=546414 RepID=C1CZ10_DEIDV
------------------------------------------------------mteps--KPRREQILDS-
ASRLFSERGYHATSMRDLAGELGMQGGSLYAHI-S-G-KEELLIEIV-NQA-S----AQFDTA-LFYLRD--
-----------------D----PRPAA--D----KL-----REA-MH--R----HIRVVAD---NM----DS
----ATV-F----FH------E-----W-KH--LS-P--DA--------YAR----VT---SW-R----DT-
IDQF------Y-------------------RD-LV---TQG-IE-Q--GQF-RADLDPK--MTANLILSAV-
N-----------------W-A------YTWY-R-P---------GGQMT----------------P-RDVAD
-QYADMLLGGLL-----vpqrgegs-----------------------------------------------
--
>UniRef100_A0A1W9UHX6/1-191 Uncharacterized protein n=1 Tax=Anaerolineaceae bacterium 4572_32.1 TaxID=1971623 RepID=A0A1W9UHX6_9CHLR
----------------------------------------------------------m---NRRKEILLE-
AAKVFQEKGYRGTTVQDIAQAAGILKGSLYYHF-A-N-KEDIFYEIV-HDP-L----HHFVSQ-MAEVAA--
-----------------L----NLPPP--A----KL-----RAA-LR--Y----HISAFDA---HM----PG
----IQV-L----LR------E----nL-ST--LE-K--ER--------WAS----IR---AL-W----EE-
QKTL------W-------------------QN-IL---RQG-IE-N--GDF-RPDLDVK--IATLGILGMC-
N-----------------W-M------HRWY-R-S---------DGRLS----------------T-EEIAD
-LWAEMLLNGI------segq---------------------------------------------------
--
>UniRef100_D6AN06/1-227 TetR-family transcriptional regulator n=14 Tax=Streptomyces TaxID=1883 RepID=D6AN06_STRFL
------------------mgrssggncvpsvrtaskqlmhstkgrwrlmakatdqngtp----VPQRLLAA-
ATRLFAERGYDRTSVQEIVEAAGVTKGALYHYF-G-S-KEDLLQEVY-ARV-L----RLQQER-LDAFAD--
-----------------A----EAPVE--Q----RL-----RDA-AA--D----VVVTTID---NL----DD
----AAI-F----FR------S-----M-HH--LS-P--EK--------NKQ----VR---VE-R----RR-
YHER------F-------------------RA-LI---EEG-QN-S--GVF-SSATPAD--LVVDYHFGSV-
H------H----------L-S-------TWY-R-P---------DGPLS----------------R-QEVAD
-HLADLLLRALR-----p------------------------------------------------------
--
>UniRef100_E2PWG2/1-243 TetR-family transcriptional regulator n=2 Tax=Streptomyces clavuligerus TaxID=1901 RepID=E2PWG2_STRC2
mgrstqrghlpapgrpsgaapaasvprapvrpapsarhrnertvaamarttggdgtpvp------RRLLAA-
ATRLFAERGYDRTSVQEIVEAAGVTKGALYHYF-G-S-KEDLLHEVY-ARL-L----RVQQER-LDAYAD--
----------------------ADDPV--E---vRL-----RAA-AA--D----VVVTTID---NL----DD
----ALI-F----FR------S-----M-HH--LS-P--EK--------HKQ----VR---AE-R----RR-
YHER------F-------------------RA-LV---EEG-QR-A--GVF-STATPAD--LVVDYHFGSV-
H------H----------L-S-------TWY-R-P---------DGALT----------------K-RQIAD
-HLADLLMRALR-----p------------------------------------------------------
--
>UniRef100_A0A158JUK8/1-248 TetR family regulatory protein n=2 Tax=Caballeronia arvi TaxID=1777135 RepID=A0A158JUK8_9BURK
------------------mniqsirqnldernavsrvvgarqagedghrphdmvrrtkeEAQATRNRVLDA-
AERVFYEKGVSRTTLADIAQAAGVTRGAIYWHF-A-N-KGDLFNAMF-DRS-L----LPLDEL-VEATLD--
-----------------G---kEEDPL--A----RL-----REL-FV--W----CMRNITSdaqRR----RV
----FDI-L----FMk----cE-----F-VE--EM-G--PV--------RER----HQ---NN-M----RD-
GMER------I-------------------ER-AL---RNA-VE-K--KQL-PATLDTS--RATVMLHCLF-
T------G----------I-L------HDSL-M-L---------PDLVH----------------P-ERDAE
-ALIDACFDAL------rcspallspagg-------------------------------------------
--
>UniRef100_UPI000D3A5A61/1-210 TetR family transcriptional regulator n=1 Tax=Pseudomonas TaxID=286 RepID=UPI000D3A5A61
----------------------------------------------------mvrrtkeEAQETRSQILDA-
AEKAFYEHGVGRTTLARIADVAGVTRGAIYWHF-S-N-KSDLFQAML-ERA-H----LPFEEL-AKASES--
-----------------T---tEPDPL--G----RM-----REL-LV--Q----LFKQTAT---DA----KV
rrinEIL-F-----Hk----cE-----Y-TD--EL-N--DL--------RQQ----MQ---DN-S----ID-
CDQR------I-------------------EL-TL---RNA-IN-K--GQL-PIDLDTR--RAAICLHSYI-
D------G----------A-L------AKWL-L-A---------PKSFA----------------L-GKEAE
-RMVDVALDMLR-----lspglrv------------------------------------------------
--
>UniRef100_A0A0M8K8W4/1-201 TetR family transcriptional regulator n=1 Tax=Ardenticatena maritima TaxID=872965 RepID=A0A0M8K8W4_9CHLR
----------------------------------------------------mpepvqsRAQATRQRILDA-
AMRIFSNKGYHDTRVDEIAAASETSKGAIYFHF-P-S-KERIFLALI-DQF-A----DLLEAQ-LEKALA--
-----------------E----TPGGI--E----RV-----DAA-LR--V----CLETFGQ---YR----HL
----AKI-V----LV------Q-----A-VG--LG-Q--IF--------EQK----RI---EV-H----QR-
FVHV------I-------------------KR-EL---DKA-VA-E--GDI-P-PIDTE--VAALAWMGAL-
N------E----------V-V------IQWV-H-T---------GEPDP------------------TRSLP
-T---------------lrlmllrsvgvnvete---------------------------------------
--
>UniRef100_C8WU85/1-202 Transcriptional regulator, TetR family n=1 Tax=Alicyclobacillus acidocaldarius subsp. acidocaldarius (strain ATCC 27009 / DSM 446 / JCM 5260 / NBRC 15652 / NCIMB 11725 / NRRL B-14509 / 104-1A) TaxID=521098 RepID=C8WU85_ALIAD
-------------------------------------------------------mprp---SQKDQILAA-
ARRLFSEKGYHGTTIREIAVEAGVLSGSLYAHI-E-S-KEDLLFEIA-DEG-A----EAFLLA-ARAVES--
-----------------K----WQHPV--D----RL-----REG-LR--A----HIRVVAD---KQ----ES
----AKV-F----FH------E-----W-RA--LS-D--DR--------RKV----IQ---SK-R----DR-
YEAH------W-------------------RK-WI---EEG-MA-Q--GAV-R-KADPK--FVRLCLLSVA-
N-----------------W-V------YQWY-R-P---------GGEFT----------------P-EDIAE
-HFWTLLFNGI------gtgqpaacellgea-----------------------------------------
--
>UniRef100_M2X225/1-207 Tetr family transcriptional regulator n=1 Tax=Rhodococcus triatomae BKS 15-14 TaxID=1278078 RepID=M2X225_9NOCA
------------------------------------------------mspssraeetaAKSGRRAELLDL-
AATLFAERGTRATTVRDIADAAGILSGSLYHHF-D-S-KESMVDEIL-RGF-L----DDLFGR-YRVITE--
-----------------A----GLGAR--A----TL-----EAL-VV--A----SFEAIDS---SH----AA
----VAI-Y----QD------E-----A-KH--LV-G--NE-------rFAY----IT---ER-N----RE-
FRTL------W-------------------VS-VL---ESG-VA-D--GSF-RPDIDIE--LVFRFMRDTV-
W-----------------V-A------VRWY-R-P---------GGPMT----------------A-ETVAK
-QYLAIVLDGLS-----spdsqh-------------------------------------------------
--
>UniRef100_UPI00037EBA5D/1-219 TetR/AcrR family transcriptional regulator n=1 Tax=Nocardia sp. BMG111209 TaxID=1160137 RepID=UPI00037EBA5D
--------------------------------------------------madvtapdtAKSARRTELLAL-
AAELFAERGLRATTVRDIADAAGILSGSLYHHF-D-S-KESMVDEIL-RGF-L----DDLFGR-YREIVA--
-----------------A----NLSAR--D----TL-----EAL-VI--A----SYESFDH---SH----AA
----VAI-Y----QA------E-----AkRL--SG-T--PR--------FDY----ID---EY-N----RE-
FRQI------W-------------------SR-VL---ELG-VA-D--GSF-RPELDVE--LALRFLRDTV-
W-----------------V-A------VRWY-R-P---------GGRIT----------------V-GTLAK
-QYLTIVLDGLTN----petravpaeqlsgatehsk------------------------------------
--
>UniRef100_UPI000481A95F/1-187 TetR/AcrR family transcriptional regulator n=1 Tax=Anoxybacillus tepidamans TaxID=265948 RepID=UPI000481A95F
---------------------------------------------------------------MKEKIIDI-
SMTLFEQKGFSDTSIQDIVDALGVTKGTFYYYF-K-S-KEELLMDIH-LRY-I----EGLLEK-QKEIAE--
-----------------D---rSKTAK--E----KL-----FDI-VY--M----LIHNIEK---QG----RQ
----ARI-F----FR------E-----M-RH--LS-E--EH--------LHN----IK---EK-R----DQ-
FRYG------V-------------------QA-LI---EQG-MA-E--GEF-REDLIPK--IATLTILGAA-
N-----------------W-S------YQWF-K-P---------DGDYS----------------D-AEVAR
-QMVRILLSGIE-----k------------------------------------------------------
--
>UniRef100_S5ZB54/1-191 TetR family transcriptional regulator n=1 Tax=Bacillus sp. (strain JF8) TaxID=1921421 RepID=S5ZB54_BACPJ
---------------------------------------------------------------MREKIIAA-
SVELFEQNGFSETSIQDIVDALGVTKGTFYYYF-K-S-KEELLMDIH-LRY-I----EGLLSE-QARIMN--
-----------------D---eQRSVR--E----KL-----YAI-VY--M----LIHNVDR---QG----RQ
----ARI-F----FR------E-----M-KH--LS-E--EH--------LQK----VK---EK-R----DL-
FRYQ------L-------------------QA-LI---EEG-MK-S--GEL-RRDLSPS--IVTLTVLGAA-
N-----------------W-S------YHWF-R-P---------DGELT----------------D-AEVAE
-QMVTILLDGM------sglrvs-------------------------------------------------
--
>UniRef100_UPI000CD4FEC2/1-200 TetR/AcrR family transcriptional regulator n=1 Tax=Streptomyces TaxID=1883 RepID=UPI000CD4FEC2
--------------------------------------------mpngtgkapggrgav-----ETRLLAA-
ATRLFAEHGFERTSVQEIVDAAGVTKGALYHYF-G-S-KDDLLHEVY-ARV-L----RIQQER-LDAFAD--
-----------------A----DAPVA--R----RL-----RDA-AA--D----VVVTTID---HF----DD
----TTI-F----FR------S-----L-HQ--LG-E--EQ--------RRE----VR---AA-R----RR-
YHER------F-------------------RA-LI---EEG-QA-T--GEF-SDAVPAD--LVVDYHFGSV-
H------H----------L-G-------SWY-R-P---------DGRLT----------------P-REIAD
-HLADLLLRALR-----p------------------------------------------------------
--
>UniRef100_A0A0Q8ZIF0/1-200 TetR family transcriptional regulator n=1 Tax=Mycobacterium sp. Root265 TaxID=1736504 RepID=A0A0Q8ZIF0_9MYCO
--------------------------------------------------------mtq-PASRRDELLTL-
AATMFAERGLKSTTVRDIADSAGILSGSLYHHF-K-S-KEQMVEEVL-KDF-L----DWLFER-YQEIVA--
-----------------G----ESTPL--D----RV-----KGL-FM--A----SFEAIEH---RH----AQ
----VVI-Y----QD------E-----A-KR--LS----ALp------qFAF----VD---DR-N----RE-
QRKM------W-------------------VD-LL---HEG-IA-D--GSF-RPDLDVD--LVYRFIRDTT-
W-----------------V-S------VRWY-Q-P---------GGPLT----------------A-EEVGR
-QYLAIVLGGITQ----tdqketp------------------------------------------------
--
>UniRef100_UPI000836AC2E/1-204 TetR/AcrR family transcriptional regulator n=1 Tax=Rhodococcus phenolicus TaxID=263849 RepID=UPI000836AC2E
------------------------------------------------mtpprddaagk--SGRRGELLDI-
AADLFASRGVRATTVRDIADAAGILSGSLYHHF-D-S-KESMVDEIL-RGF-L----DDLFGR-YRKIVA--
-----------------A----GLDSR--A----TL-----EAL-IT--A----SYESIDK---SH----AA
----VAI-Y----QD------E-----A-KH--LV-G--NE-------rFAY----IA---EL-N----TE-
FRDL------W-------------------VG-VI---ERG-VE-D--GSF-RPDVDVE--LVFRFLRDTV-
W-----------------V-A------VRWY-R-P---------GGALT----------------A-DRVAQ
-QYLSIVLDGL------sgpess-------------------------------------------------
--
>UniRef100_A0A0Q6X3Z6/1-206 TetR family transcriptional regulator n=1 Tax=Rhizobacter sp. Root1221 TaxID=1736433 RepID=A0A0Q6X3Z6_9BURK
----------------------------------------------------mvrrtkeEAQETRNRILDA-
AERVFQDRGVSRTSLNEIALAAGVTRGAIYWHF-Q-D-KADLFNAML-ERV-T----LPFEDA-IRRPDD--
-----------------A----GAGPL--D----VM-----RET-FS--A----AMQKTVN---DP----QV
----RRV-F-----EiathkvE-----Y-VG--ET-R--AV--------RDR----HL---AV-R----NE-
MHEH------M-------------------TR-RI---GLA-MA-R--GQL-AKRVSAE--TAAFGLHALI-
D------G----------L-I------QNWM-L-D---------PEAFD----------------L-LVVGE
-QVLDTYLAGLA-----vttp---------------------------------------------------
--
>UniRef100_A0A100JGM5/1-210 HTH-type transcriptional repressor KstR2 n=1 Tax=Streptomyces acidiscabies TaxID=42234 RepID=A0A100JGM5_9ACTN
-----------------------------------------mavrrpvrtaadnggsprAGSDRRAELLGI-
AAKLFASRGYTQTTVRDIADDAGILSGSLYHHF-A-S-KEEMLDEIL-RDF-L----GRLLER-FTAIEK--
-----------------A----EQDPR--R----VL-----DQL-VQ--H----SFAVIHE---TP----EA
----VAL-Y----QN------E----sA-SL--TG-Q--PR--------FAY----VE---QW-G----RK-
IEKI------W-------------------LR-AI---TAG-QE-S--GAF-RADVDAR--LTYRFIRDTV-
W-----------------C-S------VRWY-R-P---------RGRFR----------------H-EAVSE
-QYLRILYGGLV-----te-----------------------------------------------------
--
>UniRef100_A0A0B5F6S2/1-200 TetR-family transcriptional regulator n=1 Tax=Streptomyces albus (strain ATCC 21838 / DSM 41398 / FERM P-419 / JCM 4703 / NBRC 107858) TaxID=1081613 RepID=A0A0B5F6S2_STRA4
-------------------------------------------maavdrategaaapvp------QRLLAA-
ATRLFAEQGYDRTSVQEIVEAAGVTKGALYHYF-G-S-KEDLLHEVY-ARV-L----RLQQER-LNAYAG--
-----------------A----DAPIE--R----RL-----REA-AA--D----VVVTTIE---NL----DD
----AAI-F----FR------S-----M-HH--LS-P--EK--------HKQ----VR---AE-R----RR-
YHER------F-------------------RA-LV---EEG-QR-T--GVF-SSATPAD--LVVDYHFGSV-
H------H----------L-S-------TWY-R-P---------GGPLT----------------A-EQVAG
-HLADLLLRALR-----p------------------------------------------------------
--
>UniRef100_A0A135WQZ0/1-193 TetR family transcriptional regulator n=1 Tax=Sporosarcina sp. HYO08 TaxID=1759557 RepID=A0A135WQZ0_9BACL
-------------------------------------------------------mkrd--KPKYMQILDA-
AVIVIAENGFHQAQVSKIAKEAGVADGTIYLYF-K-S-KEDILISVF-REK-L----AIFIDN-VAELME--
-----------------M----EISAN--D----RL-----KKW-IE--N----HFRVLHE---NR----HL
----AIV-T----QL------E-----L-RQ--SN-K--DL--------RYK----IN---DT-L----KE-
YLAL------L-------------------DS-IL---KEG-ID-N--GEF-NAGVDHR--LARQMIFGTI-
D------E----------T-I------TSWV-M-N---------EQKYD----------------L-LKLAP
-EVHKLIMKGMQ-----a------------------------------------------------------
--
>UniRef100_UPI00070FBCAA/1-195 TetR family transcriptional regulator n=1 Tax=Bacillus sp. FJAT-25496 TaxID=1742359 RepID=UPI00070FBCAA
-----------------------------------------------------mkknrp----KYRQIIDA-
AVIAIAENGYHHAQVAKIAKHAGVADGTIYLYF-K-N-KEDILISLF-QEK-M----GSFVEK-IEEKIE--
-----------------G----KETAA--E----KL-----LMM-IE--T----HFNMLSE---DR----HL
----AIV-T----QL------E-----L-RQ--SN-K--DL--------RHK----IN---EV-L----KG-
YLSL------V-------------------EK-IL---KDG-KE-S--GEF-SPTLDIR--LARQMIFGTM-
D------E----------T-V------TTWV-M-N---------DQKYD----------------L-TALAE
-SVHQLLLNGCT-----ars----------------------------------------------------
--
>UniRef100_A0A1Q4HDI2/1-201 TetR family transcriptional regulator n=1 Tax=Mycobacterium diernhoferi TaxID=1801 RepID=A0A1Q4HDI2_9MYCO
-------------------------------------------------------mtpp--ASRRDELLKL-
AATMFAERGLKATTVRDIADSAGILSGSLYHHF-K-S-KEQMVEEVL-KDF-L----DWLFER-YQQILA--
-----------------A----ESTPL--D----RL-----KGL-FM--A----SFEAIEH---RH----AQ
----VVI-Y----QD------E-----A-KR--LS----DLp------qFGF----VD---DR-N----RE-
QRQM------W-------------------ID-LL---HEG-IA-D--GAF-RPDLDVD--LVYRFIRDTT-
W-----------------V-S------VRWY-Q-P---------GGPLT----------------A-EQVGA
-QYLAIVLGGITA----esnkaesh-----------------------------------------------
--
>UniRef100_I2MWL6/1-220 TetR family transcriptional regulator n=1 Tax=Streptomyces tsukubensis NRRL18488 TaxID=1114943 RepID=I2MWL6_9ACTN
---------------------------------------------------maksrvna-APERRRELLDV-
AAEVFAAHGYNATTVRRIADEAGMLAGSLYYHF-D-S-KESMLDEIL-SAF-L----NELWAG-YDAVLA--
-----------------A----GLGPR--E----TV-----EAL-VT--E----SFREIDR---HR----AA
----VAI-Y----QK------E----sP-HL--AG-Q--PR--------FGY----LD---ES-R----RR-
FEEL------W-------------------TG-TL---ERG-VA-A--GVF-RADLDTG--LAYRFLRDTV-
W-----------------V-A------ASWY-R-P---------DGRYG----------------P-EEIAR
-QFLSMVLDGIA-----vstgtvgtdtagtgtgtpsprpr--------------------------------
--
>UniRef100_A0A1F7LWQ9/1-222 Uncharacterized protein n=2 Tax=Candidatus Rokubacteria TaxID=1752708 RepID=A0A1F7LWQ9_9BACT
-----------------------------------------madpdtphagvprpaqrlRHEDRREAILEA-
ATEAFYRHGYGSAALRDIARQAGITQATVYYHF-K-N-KEEILLTII-TEF-S----DELFQA-LLSALA--
-----------------R----DADPV--A----RL-----RNA-IE--R----HILFTKT---HR----RE
----VKI-I----LE------D-----M-KF--LG-E--AL--------NAR----VK---EK-E----RA-
IFSL------Y-------------------RT-HL---QEL-QR-T--GLI-R-DGDLI--PTTFSLFGVI-
N-----------------S-L------YHWY-R-P---------EKPLT----------------I-ERIAG
-ELADLLLNGLL-----rrpaaagaprqggerc---------------------------------------
--
>UniRef100_A0A1M6R5K0/1-199 Transcriptional regulator, TetR family n=1 Tax=Desulfatibacillum alkenivorans DSM 16219 TaxID=1121393 RepID=A0A1M6R5K0_9DELT
------------------------------------------------------mepkq-KNGKHEQIMSA-
AIRVFAEKGYFQSTIAQIARAAGVADGTIYLYF-K-N-KEDIMAQFV-NQQ-S----KKFFDT-FTSMFE--
-----------------G----KQSAI--E----RL-----KAL-IR--L----HFQVSQE---DR----YV
----ALV-Y----QV------E-----M-RR--SD-R--LM--------KED----IK---DA-L----RM-
YHDL------V-------------------GQ-IV---EEG-QQ-E--GAI-RHDVQIG--LVKRMIFATV-
D------E----------V-I------TSWV-M-A---------GGKYD----------------L-EPLAE
-PLANLLLQGIQ-----atpta--------------------------------------------------
--
>UniRef100_A0A1H9JAV4/1-197 Transcriptional regulator, TetR family n=1 Tax=Streptomyces sp. yr375 TaxID=1761906 RepID=A0A1H9JAV4_9ACTN
----------------------------------------------mprttegpeapvp------QRLLAA-
ATRLFAEQGYDRTSVQEIVEAAGVTKGALYHYF-G-S-KDDLLHEVY-ARV-L----RVQQER-LDAFAD--
-----------------A----SGPIE--E----RL-----RGA-AA--D----VVVTTID---NL----DD
----ANI-F----FR------S-----M-HH--LS-P--EK--------YKQ----VR---AE-R----RR-
YHER------F-------------------RA-LV---EEG-QQ-A--GVF-STATPAD--LVVDYHFGSV-
H------H----------L-S-------TWY-R-P---------NGPMT----------------P-QEVAD
-QLADLLLRSLR-----p------------------------------------------------------
--
>UniRef100_A0A1N6RVA8/1-194 Transcriptional regulator, TetR family n=1 Tax=Paenibacillus sp. RU4X TaxID=1907395 RepID=A0A1N6RVA8_9BACL
-----------------------------------------------------mtsrkp---EKYYQILEA-
AQKVIAENGFHGSQVSKIAKEAGVADGTIYLYF-K-K-KEDILISLF-EER-L----GDLVGR-FEARLE--
-----------------D----TATAE--E----AL-----RAI-CE--I----HYSVLEQ---NI----NL
----AYV-T----QI------E-----L-RQ--SS-L--EL--------RKA----IG---LT-V----RP-
YIQL------I-------------------EQ-IL---EKG-VR-E--GAF-RDNLDVK--LTRHLIFGAM-
D------E----------A-V------SSWL-I-S---------GQKFS----------------L-TAQVD
-KTVEFFLHGLK-----k------------------------------------------------------
--
>UniRef100_UPI0004B7975F/1-193 TetR/AcrR family transcriptional regulator n=1 Tax=Actinomadura oligospora TaxID=111804 RepID=UPI0004B7975F
--------------------------------------------------------mtl-----QERLVAV-
ATRLFAEKGYEGTSVQEIVAAAGVTKGAMYHYY-G-S-KDELLYEIY-HRL-L----DMQTRR-LEEIAD--
-----------------G----PGTVE--E----RV-----RAA-AV--D----VLNTSFG---NL----ED
----LTV-F----FR------S-----T-HL--LS-P--ER--------RAA----VR---AE-R----RR-
YHER------F-------------------RA-LV---EEG-QA-D--GTF-RAGTPAD--IVVNFFFGTV-
H------Q----------I-G-------AWY-R-P---------GGRLK----------------A-EEVSE
-HYVGLFLDGLL-----atrapa-------------------------------------------------
--
>UniRef100_UPI000D11BA8A/1-232 TetR/AcrR family transcriptional regulator n=1 Tax=Nocardia sp. MDA0666 TaxID=2135448 RepID=UPI000D11BA8A
----------------------------------------mdqanawlyygrvtaseas-KSARRNELLGL-
AAGLFAERGLRATTVRDIADAAGILSGSLYHHF-D-S-KEAMVDEIL-RGF-L----DDLFGR-YREIVA--
-----------------S----NLSPR--A----TL-----EAL-VI--A----SCESFDR---WH----SA
----VAI-Y----QA------E-----A-KR--LS-D--TP-------rFAY----IA---EY-N----RE-
FREL------W-------------------RN-VL---TEG-VR-D--GSF-RPELDVE--LAFRFLRDTV-
W-----------------V-A------VRWY-Q-P---------GGRIT----------------A-DTLAK
-QYLTIVLDGLTN----penrsgavhsgasqsgaesgtse--------------------------------
--
>UniRef100_A0A2N0H2K4/1-221 TetR family transcriptional regulator n=1 Tax=Streptomyces sp. Ag109_G2-1 TaxID=1938849 RepID=A0A2N0H2K4_9ACTN
----------------------maarntagpgdgdrdhdrdrdrdrdrdrdrdcetpvp------QRLLAV-
ATRLFAERGYDRTSVQEIVEAAGVTKGALYHYF-G-S-KDDLLHEVY-ARM-L----RLQQQR-LDAVAG--
-----------------S----GAPVE--E----RL-----RAA-AA--D----VVVTTIE---NL----DD
----AMI-F----FR------S-----M-HQ--LS-P--EK--------YKQ----VR---AE-R----RR-
YHER------F-------------------RA-LV---EEG-MA-S--GVF-ATATPAD--LVVDYYFGSV-
H------H----------L-S-------TWY-R-A---------DGPLT----------------P-HQVAD
-HLADLLLRSLR-----p------------------------------------------------------
--
>UniRef100_K5BDD1/1-197 HTH-type transcriptional repressor KstR2 n=1 Tax=Mycobacterium hassiacum (strain DSM 44199 / CIP 105218 / JCM 12690 / 3849) TaxID=1122247 RepID=K5BDD1_MYCHD
-----------------------------------------------------msaqpp---TRREELLEL-
AARMFAERGLKATTVRDIADSAGILSGSLYHHF-S-S-KEEMVDEVL-RGF-L----DWLFAR-YREIVD--
-----------------T----EPNPL--E----RF-----KGL-FM--A----SFEAIEH---RH----AQ
----VVI-Y----QD------E-----AkRL--SS-Q--PR--------FAY----IE---ER-N----RE-
QRKM------W-------------------VD-VL---NQG-IE-A--GYF-RPDMNVD--LTYRLIRDTT-
W-----------------V-S------VRWY-Q-P---------GGPLT----------------A-EEVGR
-HYLAIVLGGIT-----rekd---------------------------------------------------
--
>UniRef100_A0A1V2IX21/1-210 TetR family transcriptional regulator n=1 Tax=Pseudomonas gessardii TaxID=78544 RepID=A0A1V2IX21_9PSED
----------------------------------------------------mvrrtkeEAQETRSQILEA-
AEQAFYERGVARTTLADIAARAGVTRGAIYWHF-S-N-KSDLLQALL-DTL-H----EPLDEL-ARASES--
-----------------E---dEVDPL--G----CM-----RKL-LI--H----LFHQVAL---DPk-trRI
---nEIL-F-----Hk----cE-----F-TD--EM-C--DM--------RRQ----RQ---TH-S----LE-
CNLR------I-------------------VL-TL---RNA-VH-R--GQL-PENLDTA--RGAVCIYGYI-
N------G----------L-L------GQWL-L-V---------PDSFE----------------L-YQQAE
-CLVDIGLDMLR-----lspnlrn------------------------------------------------
--
>UniRef100_A0A0Q6VAK1/1-194 TetR family transcriptional regulator n=1 Tax=Aeromicrobium sp. Root344 TaxID=1736521 RepID=A0A0Q6VAK1_9ACTN
-------------------------------------------------------maet-TQTRREELLQI-
AAELFATKGFKNTTVRDIADAAGILSGSLYHHF-D-S-KESMVDEIL-SSF-Q----EELFGA-YAGILA--
-----------------G----TDDPR--A----KL-----EAA-VR--V----SFEAIDH---HR----DE
----VAI-F----QN------Ea---dY-LG--TF-D--R---------FAY----LA---DR-N----QQ-
SRDV------W-------------------LT-LL---REG-VA-S--GAL-RKDLDVE--LVYRFIRDTV-
W-----------------V-A------VRWY-Q-P---------GGKLS----------------H-HDVAD
-QYLTILLDGIT-----t------------------------------------------------------
--
>UniRef100_G7CEW2/1-198 TetR family transcriptional regulator n=2 Tax=Mycobacterium thermoresistibile TaxID=1797 RepID=G7CEW2_MYCT3
---------------------------------------------------mtnsgppt----RRDELLEL-
AAQMFAERGLKATTVRDIADSAGILSGSLYHHF-A-S-KEEMVDEVL-RGF-L----DWLFDR-YRSIVE--
-----------------T----EPNPL--E----RF-----KGL-FM--A----SFEAIEH---RH----AQ
----VVI-Y----QD------E-----AkRL--SS-Q--PR--------FAY----VE---QR-N----RE-
QRKM------W-------------------VD-VL---TQG-IE-E--GYF-RSDIDVD--LVYRFIRDTT-
W-----------------V-S------VRWY-R-P---------GGPLT----------------A-EEVGR
-QYLSIVLGGIT-----agan---------------------------------------------------
--
>UniRef100_UPI00082ECBD1/1-212 TetR/AcrR family transcriptional regulator n=1 Tax=Nocardia puris TaxID=208602 RepID=UPI00082ECBD1
---------------------------------------msgpapvrrrgrppgsaaga--GDTRARILDA-
ALELFAERGFHGTGVAEIGDRADVQRGALYYHI-G-S-KEELLWQIL-RDY-T----VLVLDD-AERIAD--
-----------------G----PGDPV--D----KL-----RAL-IR--S----HVRLIIR---HR----RE
----VAV-Q----LR------D-----V-GA--LT-G--ER--------AAE----LQ---DL-R----DR-
VQRA------W-------------------QR-VL---DAG-HA-A--GVL-RT--ADH--VVTNSLLGML-
N------S----------V-T-------LWY-R-P---------HGGRT----------------P-DEIAD
-ILLATVLDGVA-----tdrttkg------------------------------------------------
--
>UniRef100_A0A291RCS6/1-216 TetR family transcriptional regulator n=1 Tax=Nocardia terpenica TaxID=455432 RepID=A0A291RCS6_9NOCA
----------------------------------------mdqanawlyygrvtapdts-KSARRNELLDL-
AAGLFAERGLRATTVRDIADAAGILSGSLYHHF-D-S-KESMVDEIL-RGF-L----DDLFGR-YRETVA--
-----------------S----GLSAR--D----TL-----EAL-VI--A----SYESFDR---WH----AA
----VAI-Y----QA------E-----A-KR--LG-G--TP--------RFA---yIA---EY-N----RE-
FREL------W-------------------HN-VL---TRG-VE-D--GSF-RRELDVE--LAFRFLRDTV-
W-----------------V-A------VRWY-R-P---------GGRVT----------------V-DSLAK
-QYLTIVLDGLTN----pegrqri------------------------------------------------
--
>UniRef100_UPI0003498273/1-197 TetR/AcrR family transcriptional regulator n=1 Tax=Gordonia hirsuta TaxID=53427 RepID=UPI0003498273
---------------------------------------------------matraagv---TRRDELLGI-
AGELFAARGLRATTVRDIADTAGILSGSLYHHF-D-S-KESMVDELL-RGF-L----DALFAR-YREIVA--
-----------------S----GLSAT--E----TL-----RQL-VI--V----SFESIDA---HH----TA
----VAI-Y----QN------E-----A-RQ--LA-G--QE-------rFAY----IG---ER-N----TE-
FHQL------W-------------------ES-VL---RRG-VD-D--GEF-RADLDVD--LVYRFLRDTV-
W-----------------V-A------VRWY-R-P---------GGEKP----------------V-EVVAG
-QYLAVVLDGIVP----r------------------------------------------------------
--
>UniRef100_A0A193G7N4/1-216 TetR family transcriptional regulator n=1 Tax=Bordetella flabilis TaxID=463014 RepID=A0A193G7N4_9BORD
-----------------------------matsadssvptdvaslpaarpragrppsmp---APRERILDE-
AARLFARSGYENSSMADVAASLGVSKAAIYHYF-G-T-KQDVYDAII-LDV-L----SGLTAA-VAAEVE--
-----------------A----QADPV--E----RL-----RRF-ML--A----HARYFEA---HH---aAF
----VTM-L----IG------------Y-SG--MS-P--GY--------RDD----AA---RL-R----DD-
YEAR------L-------------------RA-LI---AEG-AA-H--GVF-R-DLDPA--GTGRAVLSML-
N-----------------W-M------ARWY-K-P---------GQGQD----------------A-EAVAA
-GYFDLLLGGLR-----r------------------------------------------------------
--
>UniRef100_A0A1H0UH27/1-202 DNA-binding transcriptional regulator, AcrR family n=1 Tax=Alloactinosynnema album TaxID=504798 RepID=A0A1H0UH27_9PSEU
---------------------------------------------------mrerkpse-GTGRRAELLAL-
AADMFAERGFRATTVRDIADRAGILSGSLYHHF-D-S-KESMVDEIL-TGF-L----DALFGR-YDEILA--
-----------------R----GLGPR--E----TL-----EAI-VA--A----SFAAIDE---RH----AE
----VAI-Y----QN------Ea---gY-LA--EF----ER--------FGY----IE---ER-N----VE-
FRKM------W-------------------SA-IL---TDG-IA-R--GAF-RPDLDVE--VAYRFLRDTV-
W-----------------V-A------VRWY-S-P---------GGPLT----------------H-DDIAR
-QYLGILLDGIAT----ktke---------------------------------------------------
--
>UniRef100_I3ECP0/1-198 Fatty acid metabolism regulator protein n=1 Tax=Bacillus methanolicus MGA3 TaxID=796606 RepID=I3ECP0_BACMT
--------------------------------------------------------mkk-NKPKYRQIIDA-
AVTVIAENGYHQAQVSKIAKQAGVADGTIYLYF-K-N-KEDILISLF-QDK-M----GYFVEK-IEEEIA--
-----------------G----KEKAT--E----KL-----LTL-IE--N----HFKILSD---DP----HL
----AIV-T----QL------E-----L-RQ--SN-K--DL--------RLK----IN---EV-L----KG-
YLKV------V-------------------DK-IL---IEG-KE-N--GEF-SSTLDVR--LARQMIFGTI-
D------E----------T-V------TTWV-M-N---------GQKYD----------------L-TALSK
-KVHELLIHGC------ggfrskg------------------------------------------------
--
>UniRef100_UPI00029A0E41/1-195 TetR/AcrR family transcriptional regulator n=1 Tax=Rhodococcus sp. P14 TaxID=450821 RepID=UPI00029A0E41
--------------------------------------------------------mdp--HERRRQILDR-
SAHLFASKGIAATTIREIADEVGVYSGALYHYF-P-S-KEAIVTELI-REY-I----DDLSGR-CREITA--
-----------------Q----SQTPV--D----RI-----EAL-AL--L----ALSTSED---YR----GA
----TTI-W----QR------Eg---eY-M---RD-R--LV--------EAD----LA---ET-A----DE-
VERA------W-------------------RA-AI---ADG-VA-E--GTF-RDDIDPD--VFYQLIRDAV-
W------Q----------A-P-------RWH-R-P---------TSERS----------------N-ADLAR
-EITRIFVDGFRP----rae----------------------------------------------------
--
>UniRef100_UPI000C6DF7C0/1-203 TetR/AcrR family transcriptional regulator n=1 Tax=Streptomyces barkulensis TaxID=1257026 RepID=UPI000C6DF7C0
-----------------------------------------mtspanqrqddaaptqpv-----PQRLLAA-
ATRLFADRGYDRTSVQEIVEAAGVTKGALYHYF-G-S-KDDLLHEIY-GRV-L----RLQQER-LDAFAS--
-----------------S----DAPVE--R----RL-----RDA-AA--D----VVVTTID---NL----DD
----ASI-F----FR------S-----M-HQ--LS-E--DK--------QKQ----VR---SE-R----RR-
YHER------F-------------------RA-LI---EEG-QK-A--GVF-STATPAD--LVVDYHFGSV-
H------H----------L-S-------TWY-R-P---------GGRMT----------------P-QEVAD
-HLADLLLRALR-----p------------------------------------------------------
--
>UniRef100_A0A2A7NB40/1-213 TetR family transcriptional regulator n=1 Tax=Mycobacterium duvalii TaxID=39688 RepID=A0A2A7NB40_9MYCO
-----------------------------------------------msaerpaqaapaAGNTRRDELLQL-
AATMFAERGLRATTVRDIADSAGILSGSLYHHF-S-S-KEEMVDEVL-RGF-L----DWLFER-YQQIID--
-----------------T----ESNPL--E----RL-----KGL-FM--A----SFEAIET---RH----AE
----VVI-Y----QD------E-----AkRL--SL-Q--DR--------FGY----VE---ER-N----KE-
QRKM------W-------------------ID-VL---TQG-IE-E--GHF-RPDVDVD--LVYRFIRDTT-
W-----------------V-S------VRWY-Q-P---------GGPLT----------------A-QQVGQ
-QYLSIVLGGITA----gpttkessng---------------------------------------------
--
>UniRef100_UPI0009FC6662/1-196 TetR/AcrR family transcriptional regulator n=1 Tax=Actinomadura kijaniata TaxID=46161 RepID=UPI0009FC6662
--------------------------------------------------msvgeqavp----VRRRILDA-
AVRLFAERGFDGTSVQEVVAAAEVTKGALYHYF-D-S-KTDLLYEIY-HSL-I----TRQLAD-LDRVLA--
-----------------A----GLPPA--E----TV-----RAI-LT--E----LIRSTAA---HV----DE
----AKV-F----GQ------E-----M-HN--LD-D--ER--------RRA----VR---AD-R----RR-
YHVA------F-------------------RD-LV---ENA-QK-D--GVF-AAVASAE--TVTQIALGMV-
N------Q----------M-P-------QWY-R-P---------DGPRT----------------A-EEIAE
-EVSAFVLAALAP----r------------------------------------------------------
--
>UniRef100_UPI00048111AE/1-194 TetR family transcriptional regulator n=1 Tax=Tuberibacillus calidus TaxID=340097 RepID=UPI00048111AE
------------------------------------------------------mkerp----KYKKIIDA-
AVEVIAENGFHQAQVSRIAKKAGVADGTIYLYF-K-N-KDDLLISLF-REK-M----GHFIEK-IQHEIA--
-----------------S----KDSVT--E----KL-----RAM-VA--M----HFGQLAA---DK----NL
----AVV-T----QL------E-----L-RQ--TN-R--NL--------RLK----VN---EA-L----KG-
YLVV------I-------------------DS-II---EQG-KR-E--GVF-GETIDVR--LARQMIFGTL-
D------E----------T-V------TNWV-M-N---------DHKYD----------------L-KALAQ
-PVTDLLIGGL------strs---------------------------------------------------
--
>UniRef100_A0A1X1RWF6/1-195 TetR family transcriptional regulator n=1 Tax=Mycobacterium celatum TaxID=28045 RepID=A0A1X1RWF6_MYCCE
---------------------------------------------------------mt----RREELLEL-
AATMMAERGLRATTVRDIADGAGILSGSLYHHF-S-S-KEEMVDEVL-RGF-L----DWLFAR-YQEIVD--
-----------------T----EPNPL--E----RL-----KGL-FM--A----SFDAIEH---RH----AQ
----VVI-Y----QD------E-----AkRL--QS-Q--PR--------FSY----IE---QR-N----KE-
QRKM------W-------------------VE-VL---RQG-IE-E--GYF-RPDLDVD--LVYRFIRDTT-
W-----------------V-S------VRWY-Q-P---------GGPLT----------------A-EQVGR
-QYLAIVLGGITK----egaena-------------------------------------------------
--
>UniRef100_A0A2D9H7F5/1-228 TetR family transcriptional regulator n=1 Tax=Nocardioides sp. TaxID=35761 RepID=A0A2D9H7F5_9ACTN
-----------------------------------------------mpepaggpaastAGASRREELLRI-
AADLFATKGFRNTTVRDIADAAGILSGSLYHHF-D-S-KESMVDELM-RTF-Q----AELFAA-YDEILA--
-----------------S----TDDAR--S----KL-----ERA-VR--L----SFETIER---RG----AE
----VAI-F----QN------E-----A-AT--LG-Q--LE-------rFGY----LA---ER-N----RQ-
SRDV------W-------------------VS-LL---TEG-VE-S--GAL-RSDLDIT--LTYRFVRDTV-
W-----------------V-A------VRWY-R-P---------GGPHT----------------A-TEVAD
-QYLTILLDGIAT----sggraatsaseerasrpseqgdssa------------------------------
--
>UniRef100_UPI000833E99D/1-195 TetR/AcrR family transcriptional regulator n=1 Tax=Rhodococcus phenolicus TaxID=263849 RepID=UPI000833E99D
---------------------------------------------------------md-PQERRRQILDC-
SAEIFARKGINATTIRDIAGAVGVHSGALYHYF-P-S-KEAIVTELI-REY-I----EYLTKR-CREVVA--
-----------------L----PQTPL--E----RL-----ESL-AE--V----ALDSNVR---FH----GA
----TSI-W----RR------E-----G-SY--MR-E--RL--------EVT---gMA---DT-A----DE-
MERA------W-------------------RS-AI---ADG-VA-E--GVL-RTDVEPE--VFQELLYDVL-
W------Q------------A------TRWY-H-A---------EPGES----------------M-TALAH
-TIIAVFVDGMRN----rqg----------------------------------------------------
--
>UniRef100_G7GW32/1-198 Putative TetR family transcriptional regulator n=1 Tax=Gordonia amarae NBRC 15530 TaxID=1075090 RepID=G7GW32_9ACTN
---------------------------------------------------maartsts--SARRDELLST-
AGRLFAENGLRSTTVRDIADAAGILSGSLYHHF-D-S-KESMVDEIL-RGF-L----DRLFGS-YREIAA--
-----------------A----DLSAR--E----TI-----RRF-VV--A----SFEAIDI---DH----HA
----VAI-Y----QD------E-----ApRL--AS-Q--ER--------FAY----IA---EL-N----TE-
FRGL------W-------------------LS-TL---RHG-VD-D--GEF-RADLDLE--LVYRFMRDTV-
W-----------------V-A------VRWY-R-P---------GGTLG----------------V-EDIAQ
-EYLSIVLDGIVP----r------------------------------------------------------
--
>UniRef100_A0A1T4QIJ7/1-212 Transcriptional regulator, TetR family n=1 Tax=Marinactinospora thermotolerans DSM 45154 TaxID=1122192 RepID=A0A1T4QIJ7_9ACTN
--------------------------------------------------------msaRREATRQKLFEA-
AITLISEHGFGATTVDQIAERAGVAKGTVYYNF-A-G-KAELFTALL-EWG-V----DRLAEH-LRAAV---
----------------------SGPPR--A----AL-----TEV-LR--A----ELAFIGT---HE----AF
----ARL-L----MA------E----tW-R---TN-Q--VW--------YAA----VR---QI-R----SK-
AIGV------I-------------------SG-LL---EEL-AA-E--GEL-PAGLDVG--VAASALFGMV-
L------T----------V-A------LDWR-T-Lq-------pDRPLE-------E--------V-HTTVA
-RMVEGMLRA-------ddrsgetnggpsltprrtpr-----------------------------------
--
>UniRef100_A0A0N9YHP7/1-209 Transcriptional factor n=3 Tax=Mycobacterium fortuitum TaxID=1766 RepID=A0A0N9YHP7_MYCFO
-------------------------------------------------msmepdtpaq-PASRRDELLDL-
AATMFAERGLKATTVRDIADSAGILSGSLYHHF-K-S-KEQMVEEVL-KDF-L----DWLFAR-YQEILD--
-----------------R----ETSPL--G----QL-----TGL-FM--A----SFEAIEH---RH----AQ
----VVI-Y----QD------E-----AkRL--SS-I--PQ--------FGF----VD---ER-N----RE-
QRKM------W-------------------ID-IL---QQG-IS-D--GSF-RQDIDVD--LVYRFIRDTT-
W-----------------V-S------VRWY-Q-P---------GGPLS----------------A-EEVGR
-QYLAIVLGGITA----enatvkgdq----------------------------------------------
--
>UniRef100_A0A0U4C5K6/1-193 TetR family transcriptional regulator n=1 Tax=Deinococcus actinosclerus TaxID=1768108 RepID=A0A0U4C5K6_9DEIO
-------------------------------------------------------mtdt-AKPRREQILDS-
ASRLFSERGYHATSMRDLAGELGMQGGSLYAHI-A-S-KEELLIEIV-NQA-S----RQFDEA-LFTLRG--
-----------------E----PMRAD--E----KL-----REA-MF--R----HIRVVAD---NM----DS
----ATV-F----FH------E-----W-KH--LS-P--EA--------YGR----VT---SW-R----DT-
IDGF------Y-------------------RE-LV---TQG-VQ-E--GTF-RADLDVK--MTAYLILSAV-
N-----------------W-A------YTWY-R-P---------GGSMS----------------P-REVAD
-QFAEMLLSGLR-----a------------------------------------------------------
--
>UniRef100_E8U6Q6/1-194 Transcriptional regulator, TetR family n=1 Tax=Deinococcus maricopensis (strain DSM 21211 / LMG 22137 / NRRL B-23946 / LB-34) TaxID=709986 RepID=E8U6Q6_DEIML
---------------------------------------------------------ms-TKSRREQIHDV-
ASQLFSERGYHATSMRDLASQLGMQGGSLYAHI-S-S-KEELLVEIV-DQA-A----RQFDDA-LMPLKD--
-----------------A----DMGPE--D----KL-----REA-MR--R----HLEVVTH---NL----ES
----ATV-F----FH------E-----W-KH--LS-P--DA--------YKK----VT---DW-R----DT-
IDRL------Y-------------------RE-LV---QEG-IR-K--GVL-RADLDVK--MTAYLLLSAV-
N-----------------W-T------YTWY-R-P---------GGTLD----------------A-TSIAN
-HFADMLLVGLR-----tepr---------------------------------------------------
--
>UniRef100_UPI00082A36DF/1-241 TetR/AcrR family transcriptional regulator n=1 Tax=Curvibacter delicatus TaxID=80879 RepID=UPI00082A36DF
------------------------------mtttrpqrrkmaapaaaaspwappsmreqQREAKRNAVLST-
AAQLFNEKGFHATSLDDIAARLNVSKPTLYYYV-K-N-KDEILIACV-RRG-L----EMMHEG-IEASRE--
-----------------A----GGSAV--E----QL-----MAC-MR--V----YTRIVTM---DF----GM
----CVI-R----IA------------D-DE--LP-P--KS--------RKE----LR---RL-K----SG-
IDME------F-------------------RR-LV---AAG-VE-E--GAI-A-PCDPK--MTAFLIAG-A-
L------G----------W-I------GRWY-Q-P---------DGEYE----------------P-EQIAD
-QFIATLCHGVL-----rpvdegltkgkqkplasrkrksiaa------------------------------
--
>UniRef100_A0A1F2QBA3/1-209 Uncharacterized protein n=1 Tax=Acidobacteria bacterium RBG_13_68_16 TaxID=1797171 RepID=A0A1F2QBA3_9BACT
-------------------------------------------------mslrgalgqrARERKRGAILRA-
AVEVFSERGYFGARMREVAERAGVADGTLYLYF-E-G-KEDLLVSLL-EEH-A----REFLVR-ARRDAA--
-----------------A----FEDPR--E----KL-----RAV-IR--R----HLVSLEG---DR----AL
----AGV-F----QI------E-----L-RH--SR-R--FL--------RKV----AR---GQ-V----AA-
YLHL------L-------------------QE-II---AQG-SA-R--GCF-RADVPAE--VAARAVFGAV-
D------E----------L-I------TAWV-L-A---------SHPRP----------------L-AEQAE
-PLLGLLLEGL------gthkrgrnye---------------------------------------------
--
>UniRef100_UPI000363A7B4/1-196 TetR/AcrR family transcriptional regulator n=1 Tax=Actinomadura atramentaria TaxID=1990 RepID=UPI000363A7B4
-----------------------------------------------mstqasdhlplp------DRLLAV-
ATRLFAEKGYESTSVQEIVRAAGVTKGAMYHYF-G-S-KDDLLYAIY-HRL-L----DLQTRR-LEGIAD--
-----------------G----AGTAE--E----RL-----RAA-AL--D----VLETSFR---YL----DD
----LIV-F----FR------S-----T-HL--LS-A--AR--------QEA----VR---AE-R----RR-
YHER------F-------------------RR-LV---EEG-QR-E--GSL-SERVPAD--IAVNFFFGAL-
H------Q----------I-G-------SWY-R-P---------GGRLA----------------T-RTISE
-HYVELFLSGLR-----a------------------------------------------------------
--
>UniRef100_A0A1X2LW37/1-205 TetR family transcriptional regulator n=1 Tax=Mycobacterium sp. TBL 1200985 TaxID=1430326 RepID=A0A1X2LW37_9MYCO
---------------------------------------------------mdrvtgqv--NSRRNELLEL-
AATMFAERGLRATTVRDIADGAGILSGSLYHHF-A-S-KEEMVDELM-RGF-L----DWLFAR-YREIVG--
-----------------G----NANPL--E----RL-----KGL-FM--A----SFEAIEH---RH----AQ
----VVI-Y----QD------E-----AqRL--SS-Q--PR--------FSY----LE---DL-N----KQ-
QRKM------W-------------------VD-VL---NQG-IE-E--GYF-RPDLDVD--LVYRFIRDTT-
W-----------------V-S------VRWY-Q-P---------GGPLT----------------A-AQVGQ
-QYLAIVLGGITV----dqkrkegv-----------------------------------------------
--
>UniRef100_UPI0008E20ABB/1-214 TetR family transcriptional regulator n=1 Tax=Pseudomonas straminea TaxID=47882 RepID=UPI0008E20ABB
----------------------------------------------------marrtkeEAEETRAHILDA-
AERVFYANGVSGTSLADIASAAGVTRGAIYWHF-Q-N-KVDVFQAML-DRR-M----LPQEEL-ARACES--
-----------------E---dEPDPL--G----NM-----RQL-LV--Q----LLARMQA---DNe-crRV
----GEI-L----QYk----cE-----Y-NA--EL-G--DL--------RKR----MQ---AF-Q----QE-
CDQR------I-------------------AR-TL---RNA-VK-R--GQL-PADLDCR--RAAICLHAYM-
D------G----------L-Q------AHWL-M-N---------PDAYD----------------L-QAHAH
-AMVDALTDMLQ-----hskalrnpspa--------------------------------------------
--
>UniRef100_UPI000CDDB45D/1-204 TetR/AcrR family transcriptional regulator n=1 Tax=Streptomyces sp. Ru71 TaxID=2080746 RepID=UPI000CDDB45D
------------------------------------------------mptkkkpqvpa-TPERRRELLAT-
AAEVFAEQGYNATTVRRIADHAGMLAGSLYYHF-D-S-KESMLEEIL-RTF-L----DELWNG-YDTVLA--
-----------------A----GLTPH--E----TL-----RAL-VT--E----SFREIDR---HR----DA
----VAI-Y----QK------E-----S-RH--LV-T--QE--------RFA---fLA---DS-Q----RR-
FEQA------W-------------------LS-TL---ERG-VA-A--GEF-RADLDIR--LTYRFLRDTV-
W-----------------V-A------ASWY-R-P---------GGRHT----------------P-EEIAR
-QYLSMVLDGIA-----vrtr---------------------------------------------------
--
>UniRef100_UPI00082A579D/1-202 TetR/AcrR family transcriptional regulator n=1 Tax=Actinomadura chibensis TaxID=392828 RepID=UPI00082A579D
---------------------------------------------mtdravpesvapvr-RSAVERRILAA-
ALRLFAERGFDGTSVQGIVDEAEVTKGALYHYF-D-S-KHDLLYEIH-RSL-I----ARQLAD-LRAVLD--
-----------------R----GLPPR--E----AL-----RAA-LT--G----LIVSTAE---HI----DE
----AKV-F----TR------E-----M-HR--LD-D--AR--------MRS----VR---ED-R----RR-
YHLT------F-------------------RT-LV---ERG-RR-D--GAF-GGGTPAD--TVTIVALGMV-
N------Q----------M-P-------AWY-R-A---------DGPKP----------------A-ERLAD
-EVADFVLAGLA------------------------------------------------------------
--
>UniRef100_A0A1M7FRR8/1-225 Transcriptional regulator, TetR family n=2 Tax=Streptomyces TaxID=1883 RepID=A0A1M7FRR8_9ACTN
---------------------mtagrsarttdaceerkervramagikdgtsngngttk---PVAQRLLAT-
ATRLFAEQGYDRTSVQEIVDTAGVTKGALYHYF-G-S-KEDLLHEVY-GRV-L----RLQQER-LDRFAD--
-----------------A----DAPVE--Q----RL-----RDA-AA--D----VVVTTIE---NL----DD
----TKI-F----FR------S-----M-HH--LS-P--EK--------DKQ----VR---AE-R----RR-
YHER------F-------------------RA-LI---EEG-QR-T--GVF-TADVPAD--LVVDYHFGSV-
H------H----------L-G-------TWY-R-E---------DGPLS----------------P-QQVAD
-HLAGLLLRALR-----p------------------------------------------------------
--
>UniRef100_UPI0004710910/1-193 TetR family transcriptional regulator n=1 Tax=Sporosarcina TaxID=1569 RepID=UPI0004710910
--------------------------------------------------------mkr-EKPKYKKIVDA-
AVSIIAQNGYHQAQVSKIAKEAGVADGTIYLYF-K-N-KEDILISVF-QEK-M----AVFADY-VKEILE--
-----------------M----DLSAS--D----KL-----FKM-IE--N----HFKVLHD---DR----NL
----AIV-T----QL------E-----L-RQ--SS-K--EL--------RFR----IN---EV-L----KE-
YLTL------L-------------------DA-LL---REG-IE-S--GEF-SPDLDIR--LARQMVFGTI-
D------E----------T-T------TSWV-M-N---------DQKYD----------------L-LELAP
-RVHKLLLSGMK-----g------------------------------------------------------
--
>UniRef100_A0A1I4QBP3/1-216 Transcriptional regulator, TetR family n=1 Tax=Pseudomonas sp. ok602 TaxID=1761898 RepID=A0A1I4QBP3_9PSED
----------------------------------------------------mvrrtkeEAQETRSQILEA-
AEKAFYERGVARTTLADIATLAGVTRGAIYWHF-S-N-KADLVQAML-DSL-H----EPLADM-ARASES--
-----------------E---eEENPL--G----CM-----RKL-LI--H----LFHQVAL---DPk-trRI
---nEIL-F-----Hk----cE-----F-TD--EM-C--DL--------RQQ----RR---TI-H----LD-
CNVR------I-------------------GL-AL---RNA-VR-Q--GQL-PEDLDTT--RAAISIHAYI-
D------G----------L-L------YQWL-L-A---------PDSFE----------------L-HSDAE
-HWVDAGLDMLR-----lspslrltrrqha------------------------------------------
--
>UniRef100_A0A268E6R2/1-195 TetR family transcriptional regulator n=1 Tax=Bacillus sp. 7586-K TaxID=2021690 RepID=A0A268E6R2_9BACI
---------------------------------------------------------mkQKKPKYKQIIDA-
AVIVIAENGYHQAQVSKIAKQAGVADGTIYLYF-K-N-KEDILVSLF-QEK-M----GEFIEK-IEVEIK--
-----------------S----AETAA--E----KL-----YKL-IK--T----HFSLLAA---DH----HL
----AIV-T----QL------E-----L-RQ--SN-K--EL--------RLR----IN---EV-L----KG-
YLNV------V-------------------DK-II---RTG-IE-T--GEF-RDEIDTR--LARQMIFGTI-
D------E----------I-V------TTWV-M-N---------EQKYP----------------L-SEQTQ
-KVHQLLINGFA-----ksn----------------------------------------------------
--
>UniRef100_UPI0009A1A372/1-217 TetR family transcriptional regulator n=1 Tax=Stenotrophomonas maltophilia TaxID=40324 RepID=UPI0009A1A372
----------------------------------------------------marktkeDTEATRVGILDA-
AEACFHEHGVARTTLEMIGARAGYTRGAVYWHF-K-N-KTEVLAAII-QRV-H----LPFMQE-LERTSS--
-----------------D---eRQTPI--H----DL-----RAV-MI-yS----FIELSED---ERl--rKT
---mEIM-L-----R-----sD-----A-SS--ES-R--AL--------AEL----QQ---SG-F----RD-
ALDR------M-------------------ER-AL---RRA-QD-L--GQL-RDGADPK--IAARMLHATV-
L------G----------V-L------HGAM-V-E---------PELMD----------------L-KRDGM
-LALDMTLTAY------vkegvfvpgsipeplp---------------------------------------
--
>UniRef100_UPI000BE32F2D/1-236 TetR/AcrR family transcriptional regulator n=1 Tax=Burkholderia sp. D7 TaxID=1873884 RepID=UPI000BE32F2D
-------------------------------------------------mrsgfvskvn-AEGQKEQILNA-
AAALFIEKGFGGASMQEIAEALGVTRTAVYYYF-K-N-KDEILTALV-EEV-T----LRAKRL-SSQAVA--
-----------------E---lDADPK--E----RL-----RLL-VH--Q----HTMLILS---HY----NE
----FRV-I----HR------T-----E-QQ--LP-E--RA--------YRA----NE---DA-K----RA-
VLNN------F-------------------TA-AI---EAG-VN-A--GVF-R-VVDAK--VTAFALIGMC-
S-----------------W-P------AFWY-K-P---------AGAS--------S--------A-IEIAD
-TIAELALQSVVR----pvkrqlkggrtvsealallredldhlslmidktpkpd------------------
--
>UniRef100_UPI000987D61D/1-213 TetR family transcriptional regulator n=1 Tax=Pseudomonas resinovorans TaxID=53412 RepID=UPI000987D61D
----------------------------------------------------marrtkeEAEETRVQILDA-
TERVFHEKGVSRASLAEIAAAAGVSRGAIYWHF-E-N-KSDLFQAML-ERI-H----MPLEQL-ARASES--
-----------------E---dEPDPL--G----RM-----HQL-LV--R----LLKRVEL---DPq-srRI
----HEI-L-----Rf---kvE-----Y-TE--EL-G--DL--------RQQ----IQ---DL-S----AE-
CDER------I-------------------AK-AL---RNA-VS-R--GQL-PRDLDCR--RAAVSVHAYM-
E------G----------I-Q------TNWL-L-A---------PDGYS----------------L-ADEAE
-SLVNSLMDML------tfspalrvran--------------------------------------------
--
>UniRef100_A0A069PR72/1-215 TetR family transcriptional regulator n=1 Tax=Caballeronia glathei TaxID=60547 RepID=A0A069PR72_9BURK
--------------------------------------------------mvrrtkeea--LATRDRILDA-
AERVFFDKGVSRTSLADIAQEAGVTRGAIYWHF-A-N-KGDLFTAMF-DRS-L----MPLDEL-VAATLD--
-----------------S---kESDPL--A----RM-----RDI-FV-wC----MRNITLDe-qRR----RV
----FDI-L----FLk----cE-----F-VE--EM-G--PV--------RER----HQ---TN-M----RE-
GIER------I-------------------ER-GL---RNA-MD-K--GQL-PTTLNTG--LATTLLHALF-
T------G----------I-L------HDAL-M-L---------PDSVD----------------L-DRDSE
-RLIDACFDSL------rfspallcpgdga------------------------------------------
--
>UniRef100_A0A0L8KQ89/1-215 TetR family transcriptional regulator n=1 Tax=Streptomyces resistomycificus TaxID=67356 RepID=A0A0L8KQ89_9ACTN
------------------------------------------------------mprqlRAEQTRATIITA-
AADLFDRQGYESTSLSDIVEHAQVTKGALYFHF-A-A-KEDLAHAIM-ELQ-S----RASRQM-ANETDS--
-----------------R----GYSSL--E----AL-----VRI-TF--G----IARLSVE---DP-----I
----PRA-G----LR------------L-AT--GG-V--AV--------RAP----LR---HP-F----TE-
WLDI------A-------------------SR-RL---LGA-VK-E--SDL-HPDTDVD--AAAHSLVCSF-
V------G----------T-Rv----vSRHL-E-P------------VT------rQ--------P-RRL-A
-EMWHLLIRGMVP----vprraryltlvtqleretrii----------------------------------
--
>UniRef100_A0A1W1VRV4/1-210 Transcriptional regulator, TetR family n=1 Tax=Deinococcus hopiensis KR-140 TaxID=695939 RepID=A0A1W1VRV4_9DEIO
-------------------------------------------mtdstppasptpepaa--RTRRDQIRDV-
AGRLFSERGYHATSMRDLAGELGMQGGSLYAHI-S-S-KEDLLVEIV-QTA-A----GQFDAA-LLTLRA--
-----------------D----PLPAD--Q----KL-----REA-ME--R----HIRVVAD---NM----ES
----ATV-F----FH------E-----W-KH--LS-P--AA--------YAR----VT---DW-R----DT-
IDAF------Y-------------------RD-LV---RQG-IE-E--GTF-RPDLDVK--MSANLILSAV-
N-----------------W-A------YTWY-R-P---------GGRLT----------------P-RDVAE
-RYAQMLLAGMRT----paqeas-------------------------------------------------
--
>UniRef100_A0A2G7E4P6/1-216 TetR family transcriptional regulator n=1 Tax=Streptomyces sp. CNZ279 TaxID=2035251 RepID=A0A2G7E4P6_9ACTN
---------------------------matragagrqarggeagaagpdgrddspapvp------RRLLAA-
ATRLFAEQGYDRTSVQEIVEAAGVTKGALYHYF-G-S-KDDLLHEIY-GRL-L----RLQQER-LDLLAE--
-----------------R----EAPVE--E----RL-----RQA-AA--D----VVVTTIE---NL----DD
----AMI-F----FR------S-----M-HQ--LS-P--EK--------QKQ----VR---AE-R----RR-
YHER------F-------------------RA-LI---EEG-RR-A--GVF-SDATPAD--LVVDYHFGSV-
H------H----------L-S-------SWY-R-P---------GGRLS----------------P-QQVAD
-HLADLLLRALR-----p------------------------------------------------------
--
>UniRef100_A0A1J4ZS62/1-192 Uncharacterized protein n=1 Tax=Anaerolineae bacterium CG2_30_58_95 TaxID=1805004 RepID=A0A1J4ZS62_9CHLR
---------------------------------------------------------mv----TRDQILEA-
AAQIFRQKGFHAASMQDIAEAVNLQKASLYHHV-S-S-KQDILLALL-DQA-L----DLLTER-LMTVLK--
-----------------Q----DLPAD--E----KL-----RAA-VR--C----YLEALAE---RS----DL
----ASV-M----IL------E-----Y-RS--LD-P--ES--------LAR----HV---PR-R----DR-
FERL------W-------------------RD-LV---KEG-FD-S--GEF-C-ATDPA--MTARSLLGVM-
N------W----------T-I-------TWY-R-P---------NGPLT----------------I-QQIAD
-QIASLFLTGL------lcrsrdn------------------------------------------------
--
>UniRef100_UPI000375CFA9/1-215 TetR/AcrR family transcriptional regulator n=1 Tax=Streptomyces sp. Amel2xE9 TaxID=1157634 RepID=UPI000375CFA9
------------------------------------------------------mprqlRAEQTRTAIITA-
AADLFDRRGYERTSLGDIAEHARVTKGALYFHF-A-A-KEDLAQAIM-EAQ-S----RAARQA-VREVDG--
-----------------R----GCPSL--E----AL-----MRI-TF--A----LTRLSVE---NP-----I
----ARA-E----LR------------L-VT--GG-V--AV--------RPP----LR---HP-F----TE-
WLEL------V-------------------TR-KL---LGA-VR-E--ADV-HPDIDVH--AAAHSLVSFL-
V------G----------V-R------L-AC-R-P---------LEPVA-------R--------L-PRRIT
-EMWHLMIRGLVP----vprrprylslvaqlarearav----------------------------------
--
>UniRef100_A0A0M9YNM7/1-202 TetR family transcriptional regulator n=1 Tax=Streptomyces sp. WM4235 TaxID=1415551 RepID=A0A0M9YNM7_9ACTN
-----------------------------------------maaktttdsegtgdapvp------QRLLAV-
ATRLFAERGYDRTSVQEIVEAAGVTKGALYHYF-G-S-KDDLLHEVY-ARM-L----RLQQQR-LDAVAD--
-----------------S----DAPVE--E----RL-----RAA-AA--D----VVVTTIE---NL----DD
----AMI-F----FR------S-----M-HQ--LS-P--EK--------FKQ----VR---AE-R----RR-
YHER------F-------------------RA-LV---EEG-QR-T--GVF-STATPAD--LVVDYHFGSV-
H------H----------L-S-------TWY-R-E---------DGPLT----------------P-QQVAD
-HLADLLLRALR-----p------------------------------------------------------
--
>UniRef100_A0A1E7KKX1/1-197 TetR family transcriptional regulator n=1 Tax=Streptomyces oceani TaxID=1075402 RepID=A0A1E7KKX1_9ACTN
------------------------------------------------------mvsrs--PQRREELLAT-
AGEVFAAQGYDATTVRKIADAAGMLAGSLYYHF-D-S-KESMLDEIL-STF-L----NELWAR-YDAVLA--
-----------------A----GLGPR--E----TL-----EAL-VT--E----SFREIDQ---HR----DA
----VAI-Y----QR------Es--khL-A----D-H--PR--------FGY----LA---ES-Q----RK-
FEKA------W-------------------LG-TL---ERG-VA-A--GTF-RADLDVR--LTYRFVRDTV-
W-----------------V-A------ASWY-R-P---------GGHH--------S--------P-EEIAH
-QYLSMVLEGIA-----vrpq---------------------------------------------------
--
>UniRef100_UPI0009DD4D04/1-224 TetR family transcriptional regulator n=1 Tax=Massilia sp. 9096 TaxID=1500894 RepID=UPI0009DD4D04
---------------------------------------------------marrtkee-AAATRDNILDA-
AEQLFVEQGVSRTTLQHIATAAGVTRGAIYWHF-D-D-KGALFNAMM-DRA-T----LPLEAE-LQLLDQ--
-----------------S---eSADPL--A----DL-----RDY-LL--A----VLRRTVD---DP----GA
----RRV-F-----EiatlkvE-----F-VD--EM-D--AV--------RRR----RQ---YS-L----SN-
WMAR------A-------------------ER-RI---RLA-AD-K--GLI-ELCADPR--TLALAMWTMI-
D------G----------L-I------RSWM-F-D---------PASFD----------------L-LQLGQ
-CVIDPYIEGLRA----gkraapavtlpdgpgragrs-----------------------------------
--
>UniRef100_A0A238XI45/1-215 Transcriptional regulator, TetR family n=1 Tax=Haloechinothrix alba TaxID=664784 RepID=A0A238XI45_9PSEU
---------------------------------------------msstkqtadsgsgs--SSRRAELLAL-
AGTLFAERGFKSTTVRDIAEEAGILSGSLYHHF-D-S-KESMADEIL-RSF-L----DELFGT-YREIVA--
-----------------R----ELGPR--K----TL-----EAV-VA--T----SFEAVHN---HH----DE
----VAI-F----QN------Ea---kY-LV--QF-P--R---------FAY----LA---ER-N----AE-
FHEL------W-------------------TS-IL---AEG-VR-T--GAF-RADLDVE--LTYRFIRDTV-
W-----------------V-A------VHWY-K-P---------AGSLS----------------A-EDIAD
-EYLGIVLDGIAA----rrgrrpvrksag-------------------------------------------
--
>UniRef100_UPI00056EEEC5/1-191 TetR/AcrR family transcriptional regulator n=1 Tax=Thermus caliditerrae TaxID=1330700 RepID=UPI00056EEEC5
--------------------------------------------------------mvt---TTRDRILEE-
AARLFTQKGYEATSVQDLAEVLGLSKAALYHHF-R-S-KEEILYEVS-LLA-L----RGLVEA-GERALK--
----------------------EPDPK--R----AL-----LAF-MQ--G----HARFFEE---NY----PF
---fVTM-L----QG------------I-QS--LS-P--ER--------RAQ----TV---AL-R----DR-
HEGN------L-------------------RR-IL---RWG-ME-E--GAF-R-QVDVA--LAGRAILSML-
N------W----------M-I-------RWF-R-P---------GGPMR----------------A-EEVAQ
-FYFELILKGLE-----dgrs---------------------------------------------------
--
>UniRef100_A0A1Q8C016/1-200 TetR family transcriptional regulator n=1 Tax=Actinophytocola xinjiangensis TaxID=485602 RepID=A0A1Q8C016_9PSEU
-----------------------------------------------------mvtkqgKPSERRDALVRI-
AAELFAEQGYRATTVRHIGDAAGVLSGSLYHHF-D-S-KETILDELL-SSY-L----DELLAT-YRTVVD--
-----------------A----GHGPA--R----TL-----REL-VR--A----SFRSMAG---HR----AA
----ITV-L----QN------Er--nhL-RT--LP-----R--------FGY----LA---TT-E----DE-
VRHL------W-------------------IT-AL---REG-VE-T--GEF-RADLDPA--IAYRFLRDSV-
W------G----------S-V-------RWI-R-Q---------DGARS----------------L-DQLAD
-QYLTLTFDGLT-----atga---------------------------------------------------
--
>UniRef100_A0A0C5EG38/1-210 Uncharacterized protein n=2 Tax=Pseudomonas TaxID=286 RepID=A0A0C5EG38_9PSED
----------------------------------------------------mvrrtkeEAQETRKQILEA-
AEKAFYERGVARTTLADIAALAGVTRGAIYWHF-S-N-KADLVQAML-DTL-R----EPLDEM-ARASED--
-----------------E---eEIDPL--G----CM-----RKL-LV--H----LFHQIAL---DPk-trRI
---nEIL-F-----Hk----cE-----F-TD--EM-C--DL--------RRQ----RR---AA-S----LD-
CNVH------I-------------------EL-AL---RNA-VR-R--GQL-PENLDTA--RAAISIHAYI-
D------G----------I-L------YQWL-L-A---------PDSFE----------------L-HKEAE
-RWIDTGLDMLR-----lspslrn------------------------------------------------
--
>UniRef100_UPI0005A98B46/1-205 TetR/AcrR family transcriptional regulator n=1 Tax=Streptacidiphilus carbonis TaxID=105422 RepID=UPI0005A98B46
----------------------------------------------mttsrpttaaaap--ATRRDELLAT-
AAQVFARQGYDATTVREIADAAGMLAGSLYYHF-D-S-KESMLDEIL-SGF-L----DELWTG-YDAVLS--
-----------------A----GLGPR--E----TL-----EAL-VV--E----SFREIDR---HR----DA
----VAI-Y----QR------E-----R-HL--AG-Q--PR--------FGY----LT---DS-M----NR-
FEAA------W-------------------QG-TL---ERG-VA-E--GAF-RADLDLR--LVYRFVRDTV-
W-----------------V-A------ASWY-R-P---------GGRHD----------------A-AEIAR
-QYLSMLLDGIS-----tttrp--------------------------------------------------
--
>UniRef100_UPI000687621D/1-208 TetR/AcrR family transcriptional regulator n=1 Tax=Streptomyces mobaraensis TaxID=35621 RepID=UPI000687621D
-----------------------------------mkrverngrtgpygasacagrpvp------QRLLAA-
ATRLFADQGYDRTSVQEIVEAAGVTKGALYHYF-G-S-KDDLLHEIY-ARV-L----RQQQER-LDAVAG--
-----------------R----DAPVE--Q----RL-----RDA-AA--D----VAVTTIE---NL----DD
----TKI-F----FR------S-----M-HQ--LG-P--EQ--------YRR----VR---AE-R----RR-
YHER------F-------------------RA-LI---EEG-QR-T--GVF-SRATPAD--LVVDYHFGSL-
H------H----------L-G-------SWY-R-P---------DGPMT----------------P-REVGD
-HLADLLLRALR-----p------------------------------------------------------
--
>UniRef100_A0A0I9TZZ7/1-195 TetR family transcriptional regulator n=1 Tax=Mycobacterium haemophilum TaxID=29311 RepID=A0A0I9TZZ7_9MYCO
-------------------------------------------------------mtgq-ANSRRDELLGL-
AATMFAERGLRATTVRDIADGAGILSGSLYHHF-S-S-KEEMVDELL-RGF-L----DWLFAR-YREILD--
-----------------S----EANPL--Q----RF-----TGL-FM--A----SFEAIEH---RH----AQ
----VVI-Y----QD------E----aG-RL--SS-Q--PR--------FSY----IE---DM-N----RQ-
QRKM------W-------------------VE-VL---SEG-MH-E--GYF-RPDLDVD--LVYRFIRDTT-
W-----------------V-S------VRWY-Q-P---------GGSLT----------------A-GQVGQ
-QYLAIVLGGIT-----an-----------------------------------------------------
--
>UniRef100_UPI0004C65F64/1-214 TetR/AcrR family transcriptional regulator n=1 Tax=Streptomyces exfoliatus TaxID=1905 RepID=UPI0004C65F64
-----------------------------------------------msatkkktqasa-APERRRELLDT-
AAEVFAAQGYNATTVRKIADAAGMLAGSLYYHF-D-S-KESMLDEIL-STF-L----DELWQG-YDAVLA--
-----------------A----GLGPR--E----TI-----EAL-VT--E----SFREIDR---HR----AA
----VAI-Y----QK------E-----S-RH--LT-D--QP-------rFHY----LT---DS-Q----HK-
FEKA------W-------------------LG-TL---ERG-VA-A--GVF-RADLDVR--LTYRFVRDTV-
W-----------------V-A------ASWY-R-P---------GGRHS----------------P-EEIAR
-QYLSMVLDGVA-----vrparpggeaggl------------------------------------------
--
>UniRef100_UPI000834896C/1-214 TetR/AcrR family transcriptional regulator n=1 Tax=Nocardia vermiculata TaxID=257274 RepID=UPI000834896C
---------------------------------------------------------md-PQERKQLILDR-
SAEIFAHKGVSATTIREIADAVGVYSGALYHYF-P-S-KEAIVTELI-REY-I----EDLSTR-CTEVLA--
-----------------R----DLPPV--E----RL-----VAL-AT--I----ALETGEQ---YH----GA
----TSI-W----RR------Eg---eY-M---RE-R--LV--------AAD----MA---AS-A----DI-
MEMA------W-------------------RD-AI---REG-VV-T--GDL-RADIDPR--IFQELVYDAV-
W------H------------A------SRWF-R-P---------DAEHA----------------L-SELAR
-TMISVFVDGMRP----rdtdsgpasvqagpavaslsgh---------------------------------
--
>UniRef100_UPI0005645325/1-192 TetR/AcrR family transcriptional regulator n=1 Tax=Streptacidiphilus rugosus TaxID=405783 RepID=UPI0005645325
--------------------------------------------------------mpr---VRRAEILDA-
AAEVFADQGYNATTVRTIADQAGMLAGSLYYHF-D-S-KESMLEEIL-TRF-L----DGLWAG-YDAVLD--
-----------------A----GLGPR--A----TL-----EAL-VT--E----SFREIDR---HR----AA
----VAI-Y----QK------E----sG-QL--AR-Q--PR--------FAF----LA---DS-Q----QK-
FEKA------W-------------------LR-TL---ERG-VA-A--QAF-RADLDIR--LTYRFVRDTV-
W-----------------V-A------ASWY-R-P---------GGRHS----------------P-EEIAR
-QYLSMVLDGIA-----tp-----------------------------------------------------
--
>UniRef100_A0A1Q2KYH0/1-193 TetR family transcriptional regulator n=1 Tax=Planococcus maritimus TaxID=192421 RepID=A0A1Q2KYH0_9BACL
--------------------------------------------------------mkk-DKPKYRIIIDA-
AVTVIAENGYHQAQVSKIAKQAGVADGTIYLYF-K-N-KEDILISVF-EEK-M----SLFTDK-LMEILE--
-----------------T----EMPAS--D----KL-----KFM-IE--N----HFDVLSA---DR----HL
----SIV-T----QL------E-----L-RQ--SN-H--DL--------RMK----IN---GV-L----KE-
YLVL------L-------------------DV-IL---KEG-ME-S--GEF-DQDMDIR--LARQMVFGTM-
D------E----------T-I------TTWV-M-N---------DHKYD----------------L-VRLAP
-KVHRMLMKGMR-----a------------------------------------------------------
--
>UniRef100_A0A024P7G2/1-195 Fatty acid metabolism regulator protein n=1 Tax=Halobacillus karajensis TaxID=195088 RepID=A0A024P7G2_9BACI
-----------------------------------------------------mkknkp----KFKQIIDA-
AVEVIAENGYHSSQVSKIAKKAGVADGTIYLYF-K-N-KEDILVSLF-QEK-M----GQFIEK-IEQETT--
-----------------A----KQTAE--Q----KL-----LTL-IQ--T----HFKQLSA---DH----HL
----AIV-T----QL------E-----L-RQ--SN-K--EL--------RQK----IN---FV-L----KR-
YLNI------I-------------------DQ-IV---DEG-VE-E--ELF-RKNLDRR--LVRQMIFGTM-
D------E----------T-V------TNWV-M-K---------EQRYN----------------I-EDQAK
-EVHSLIVNGLA-----rnv----------------------------------------------------
--
>UniRef100_UPI00098856FF/1-195 TetR family transcriptional regulator n=1 Tax=Caenibacillus caldisaponilyticus TaxID=1674942 RepID=UPI00098856FF
-----------------------------------------------------mmkerp----KYRRIIDA-
AVDVIAEHGFHRAQVSKIAKKAGVADGTIYLYF-K-N-KEDILISLF-REK-M----GQFIEK-IQDEIR--
-----------------D----KPTIF--E----KL-----ETM-VN--V----HFSQLAL---DK----NM
----AIV-T----QL------E-----L-RQ--TN-K--NL--------RLK----IN---ES-L----KG-
YLAV------I-------------------DQ-IV---EQG-KR-D--GVF-RASIDTR--LARQMIFGTL-
D------E----------T-V------TNWV-M-N---------DHKYD----------------L-VALAK
-PVTELLINGL------saha---------------------------------------------------
--
>UniRef100_UPI0001B4C538/1-215 TetR/AcrR family transcriptional regulator n=1 Tax=Streptomyces griseoflavus TaxID=35619 RepID=UPI0001B4C538
------------------------------------------------------marqvRAEQTRATIITA-
AADLFDRQGYESTSLSDIVEHAQVTKGALYFHF-A-A-KEDLAHAIL-ELQ-S----ATSRRL-ARDTET--
-----------------R----GQTSL--E----AL-----MRL-TF--C----IARMSAE---DP-----V
----LRA-G----LR------------L-AT--GG-T--RP--------RPP----LS---HP-F----TE-
WLDI------V-------------------TS-RL---LGA-VK-E--SDV-HPDVDID--VVAHSLVCFF-
V------G----------T-R--------VV-G-R--------sRESVA------rQ--------P-RRTA-
-EMWQLLIRGLVP----vtrrarylslaarlereiapv----------------------------------
--
>UniRef100_A0A1E3S7G7/1-197 TetR family transcriptional regulator n=1 Tax=Mycobacterium intermedium TaxID=28445 RepID=A0A1E3S7G7_9MYCO
-------------------------------------------------------mtgq-ANSRRDELLAL-
AATMFAERGLRATTVRDIADGAGILSGSLYHHF-A-S-KEEMVDDLL-RGF-L----DWLFER-YQQIID--
-----------------N----EPNPL--E----RL-----KGL-FM--T----SFEAIEH---RH----AQ
----VVI-Y----QD------E-----AqRL--SS-Q--PR--------FSY----LE---ER-N----KQ-
QRMM------W-------------------VD-VL---NQG-IE-E--GYF-RGDLDVD--LVYRFIRDTT-
W-----------------V-S------VRWY-Q-P---------GGPLT----------------A-EQVGQ
-KYLAIVLGGIK-----tegv---------------------------------------------------
--
>UniRef100_A0A1V3ZY77/1-195 TetR family transcriptional regulator n=1 Tax=Rhodococcus rhodochrous TaxID=1829 RepID=A0A1V3ZY77_RHORH
--------------------------------------------------------mdp--HERRRQILDR-
SAQLFATKGIAATTIREIADEVGVYSGALYHYF-P-S-KEAIVTELI-REY-I----EDLSGR-CREITS--
-----------------R----TQSPV--E----RI-----EAL-AL--L----ALTTSED---YR----GA
----TTI-W----QR------Eg---eY-M---RD-R--LV--------EAD----LA---EI-A----DE-
VEKA------W-------------------RE-AI---AEG-VA-E--GTF-RDDIDPD--VFYQLMRDAV-
W------Q----------A-P-------RWH-R-P---------SAQRS----------------N-SDLAH
-EITRIFVDGFRP----rtg----------------------------------------------------
--
>UniRef100_A0A1J4NP50/1-215 TetR family transcriptional regulator n=1 Tax=Streptomyces mangrovisoli TaxID=1428628 RepID=A0A1J4NP50_9ACTN
------------------------------------------------------marqlRAEQTRATIITA-
AADLFDRRGYESTSLSDIVDHARVTKGALYFHF-A-A-KEDLAQAIL-ELQ-A----QQSRQI-ARDMEG--
-----------------R----GYSSL--E----SL-----MRT-TF--A----YARLAVE----G----PI
----PRA-G----LR------------L-AT--GE-V--EV--------RPP----LR---HP-Y----TE-
WLDI------T-------------------SR-RL---LGA-VR-E--SDV-HPDIDVD--AAAHSLVCFF-
V------G----------T-R--------LVgR-S---------LEPVA------rH--------P-RR-LA
-EMWHLIVRGLVP----vprraryltlathlereirta----------------------------------
--
>UniRef100_A0A1E8Q5N5/1-196 TetR family transcriptional regulator n=1 Tax=Mycobacterium grossiae TaxID=1552759 RepID=A0A1E8Q5N5_9MYCO
----------------------------------------------------mdkalpt----RRDELLVL-
AAAMFAERGLRATTVRDIADSAGILSGSLYHHF-K-S-KEQMVEEVL-RTF-L----DWLFDR-YREIVE--
-----------------S----ETDPL--A----RV-----EGL-FM--T----SFEAIEH---RH----AQ
----VVI-Y----QD------E-----A-KR--LS-G--LP-------qFAF----VE---ER-N----RE-
QRTM------W-------------------VD-VL---KQG-IA-E--GRF-RPDLDVD--LVYRFIRDTT-
W-----------------V-S------VRWY-Q-P---------GGPLT----------------A-EEVGR
-QYLAIVLGGITK----gt-----------------------------------------------------
--
>UniRef100_A0A0U2Z7Y1/1-192 TetR family transcriptional regulator n=2 Tax=Planococcus rifietoensis TaxID=200991 RepID=A0A0U2Z7Y1_9BACL
----------------------------------------------------------m-----KREIMQQ-
SIALFVDKGYSATSIQDIVDALGVTKGSFYYHY-K-S-KDALLMDIH-QQY-I----DELLTR-QESILQ--
-----------------E----AAPAK--D----KL-----AAI-VR--L----LIGDMEK---QG----PI
----ANI-Y----FR------E-----L-RH--LK-E--EN--------AKT----IR---AK-R----AE-
FREQ------I-------------------ES-VL---LAG-IE-S--GEF-RKELNPK--MIAFAVLGVT-
N-----------------W-S------YQWF-Q-P---------GGELA----------------T-GELAE
-LYTDFILHGVTP----vhprkp-------------------------------------------------
--
>UniRef100_A0A154MJ39/1-214 TetR family transcriptional regulator n=1 Tax=Amycolatopsis regifaucium TaxID=546365 RepID=A0A154MJ39_9PSEU
------------------------------------------------------mkssp--GSRRAELLAL-
AAKLFAERGYVSTTVRDIADAAGILSGSLYHHF-D-S-KESMADEIL-TGF-L----DELFGA-YAEIVA--
-----------------E----GKGPR--E----TL-----EAV-VV--A----SFESIHR---RP----AE
----VAI-Y----QA------E-----A-KH--LM-Q--LP-------rFGY----LA---DR-N----TE-
FREL------W-------------------NG-IL---TDG-IA-A--GAF-REDLDVE--LTYRFIRDTV-
W-----------------V-A------VRWY-N-P---------GGTLG----------------A-DDVAR
-QYLGILLDGIAT----ktrrrrgrvdepsagkrisg-----------------------------------
--
>UniRef100_UPI00040970A2/1-225 TetR family transcriptional regulator n=1 Tax=Pseudomonas syringae TaxID=317 RepID=UPI00040970A2
--------------------------------------------------mvrrtkeea--QITRSQILEA-
AEQAFYERGVARTTLADIATLAGVTRGAIYWHF-N-N-KADLVQAML-DSL-Q----EPLDEM-AEASQS--
-----------------E---dEEDPL--G----CM-----RNL-LI--H----LFHELAL---DPk-trRI
---nEIL-F-----Hk----cE-----F-TD--EM-C--DF--------RRQ----RQ---DN-A----IQ-
CHDR------I-------------------TL-GL---NNA-VR-Q--GQL-PKGLDTA--RAAVALFAYV-
N------G----------I-I------YQWL-L-V---------PDSFS----------------L-PAEAE
-QLVDVCLDML------rfsptllidsnrstatarqlapd--------------------------------
--
>UniRef100_A0A1V0W5C1/1-241 TetR family transcriptional regulator n=1 Tax=Burkholderia cenocepacia TaxID=95486 RepID=A0A1V0W5C1_9BURK
--------------------------------------------msnsnsstksrptrs--DAQRQAILDA-
ASLLFIEKGFVGTNINDIADAVGMTRTALYYYF-P-S-KESMLEALT-REV-T----ERASDL-TKEVAQ--
-----------------R---pELPPD--E----GL-----RQL-IL--G----HASLILT---HP----VQ
----FRV-V----ER------S-----E-SS--LP-D--AQ--------RNA----AQ---AA-R----RA-
VRND------F-------------------VN-VI---RRG-IE-Q--GVF-H-AVDAD--VAAFSIIGMC-
N-----------------W-C------A-WW---F---------DGRRH------aS--------I-DSVAE
-LIASLGLRMLR-----vestpdndgpaaaradirralagmhealatlesslhgkd----------------
--
>UniRef100_UPI0007A4C697/1-206 TetR/AcrR family transcriptional regulator n=1 Tax=Nocardia TaxID=1817 RepID=UPI0007A4C697
-----------------------------------------------mtgvtapdtvkr---TRRAELLGL-
AADLFAERGLRATTVRDIADSAGILSGSLYHHF-D-S-KESMVDEIL-RGF-L----DDLFGR-YREIAA--
-----------------A----GLSSR--D----TL-----ESL-VI--A----SYESFDR---HH----AA
----VAI-Y----QA------E-----A-KN--LR-D--VE-------rFGY----IR---DF-N----TE-
FREL------W-------------------HR-VL---AAG-VA-D--GSF-RAELDVE--LAFRFLRDTV-
W-----------------V-A------VRWY-T-P---------GGPIT----------------V-QTLAQ
-QYLTIVLDGLT-----vpegtak------------------------------------------------
--
>UniRef100_A0A0Q8T8B3/1-246 TetR family transcriptional regulator n=1 Tax=Acidovorax sp. Root217 TaxID=1736492 RepID=A0A0Q8T8B3_9BURK
-------------------------------mpsptvspprsadrppaspwapashreqQREAKRNAVLQA-
AAQLFNERGFHATSLDDIAARLNVTKPTLYYYV-K-N-KDEILLQCV-SKG-L----QMMLEG-IDASRA--
-----------------A----GGKAV--D----QL-----MTC-MQ--V----YARIVTE---DF---gKC
---lIRV-G------------D-----E-Q---LP-P--ES--------RAE----LR---RH-K----SA-
IDRE------F-------------------RR-LV---AEG-VQ-E--GSL-E-PCDPK--MTAFVIAGAL-
S-----------------W-I------GRWY-Q-P---------GGEYT----------------A-EQVAE
-QCIATLCQGVL-----rradgavvakapakrvrkaapaaaaaprkra------------------------
--
>UniRef100_UPI0004C0A57D/1-197 TetR/AcrR family transcriptional regulator n=1 Tax=Streptomyces sp. NRRL S-87 TaxID=1463920 RepID=UPI0004C0A57D
----------------------------------------------margtdaedapvp------QRLLAA-
ATRLFADRGYDRTSVQEIVEAAGVTKGALYHYF-G-S-KDDLLHEVY-ARM-L----RLQQER-LDAIAG--
-----------------S----DAPVE--E----RL-----RAA-AA--D----VVVTTIE---NL----DD
----AMI-F----FR------S-----M-HQ--LS-P--EK--------SRQ----VR---AA-R----RQ-
YHER------F-------------------RA-LV---EEG-QR-S--GVF-ATATPAD--LVVDYHFGSV-
H------H----------L-G-------TWY-R-A---------DGPMS----------------P-QEVAD
-HLADLLLRALR-----p------------------------------------------------------
--
>UniRef100_A0A101UY84/1-215 TetR family transcriptional regulator n=1 Tax=Streptomyces sp. RV15 TaxID=909626 RepID=A0A101UY84_9ACTN
------------------------------------------------------marqlRAEQTRMTIITA-
AADLFDRHGYESTSLSDIVEHAQVTKGALYFHF-A-A-KEDLAHAIM-ELQ-S----RASRQM-ATEMDA--
-----------------R----GHSSL--E----AL-----MRI-TF--G----ITRLSVE---SP-----I
----LRA-G----LR------------L-TT--GG-V--AV--------RPP----LT---HP-F----TE-
WLDM------T-------------------SR-RL---TGA-VK-E--SDI-HPDIDVD--AVAHSLVCSF-
V------G----------T-R--------VV-G-R----------SQEPv----trQ--------P-R-RVA
-EMWHILIRGVVP----vprraryltlatqlereirsa----------------------------------
--
>UniRef100_A0A1A9CKM3/1-245 Transcriptional regulator, TetR family n=1 Tax=Streptomyces sp. OspMP-M45 TaxID=1115570 RepID=A0A1A9CKM3_9ACTN
-mtgpvpveiladppraasgkilgreprslrwtayarksmdstrgqvatvakgmegdgt---PVPQRLLAA-
ATRLFAEQGYDRTSVQEIVEAAGVTKGALYHYF-G-S-KEDLLQEVY-ARV-L----RLQQER-LDAYAN--
-----------------A----DAPIE--R----RL-----RDA-AA--D----VVVTTID---NL----DD
----AAI-F----FR------S-----M-HH--LS-P--EK--------NKQ----VR---LE-R----RR-
YHER------F-------------------RA-LI---EEG-QR-T--GVF-STATPAD--LVVDYHFGSV-
H------H----------L-S-------TWY-R-P---------GGPLS----------------R-QEVAD
-HLADLLLRALR-----p------------------------------------------------------
--
>UniRef100_A0A2K1FL58/1-210 TetR family transcriptional regulator n=1 Tax=Pseudomonas gingeri NCPPB 3146 = LMG 5327 TaxID=707248 RepID=A0A2K1FL58_9PSED
----------------------------------------------------mvrrtkeEAQETRSQILEA-
AEKAFYERGVARTTLADIATLAGVTRGAIYWHF-S-N-KADLVQAML-DSL-R----EPLDDM-AKASED--
-----------------Q---dELDPL--G----CM-----RQL-LV--H----YFQQVAL---DP----KV
rrinEIL-F-----Hk----cE-----F-TD--EM-C--DL--------RRQ----RR---AA-S----LD-
CNVH------I-------------------EL-AL---RNA-VS-R--GQL-PENLDTA--RAAISIHAWI-
D------G----------I-L------YQWL-L-A---------PDSFN----------------L-ADDAE
-RWVDTGLDM-------lllspslrn----------------------------------------------
--
>UniRef100_A0A1I1K634/1-197 Transcriptional regulator, TetR family n=2 Tax=Bacillus TaxID=55087 RepID=A0A1I1K634_9BACI
-------------------------------------------------------mkrn--KPKYKQIIDA-
AVVIIAENGYHQAQVSKIAKQAGVADGTIYLYF-K-N-KEDILVSLF-QEK-M----GYFVEQ-IEEEIR--
-----------------G----KKSSA--E----KL-----LVL-IK--K----HFQILSD---DV----HL
----ATV-T----QL------E-----L-RQ--SN-K--EL--------RLR----IN---DV-L----RG-
YLTV------I-------------------DR-II---REG-KE-N--GEF-LPDLSVK--LARQMIFGTI-
D------E----------T-A------TTWV-M-N---------EQHYS----------------L-TELAD
-SVHSLLIGGC------gckvqs-------------------------------------------------
--
>UniRef100_UPI0007BF81CE/1-195 TetR family transcriptional regulator n=1 Tax=Bacillus horikoshii TaxID=79883 RepID=UPI0007BF81CE
--------------------------------------------------------mkq-QKPKYKQIIDA-
AVIVIAENGYHQAQVSKIAKQAGVADGTIYLYF-K-N-KEDILISLF-QEK-M----GFFIEK-IRQEIA--
-----------------G----KSTST--E----KL-----LTL-IE--K----HFSLLAA---DH----HL
----AIV-T----QL------E-----L-RQ--SN-L--EL--------RLK----IN---EV-L----KG-
YLHV------V-------------------DE-IL---VAG-TK-N--GEL-RSDLDVR--LARQMVFGTI-
D------E----------T-I------TTWV-M-N---------DQKYD----------------L-TSIAP
-RVHDLLIRG-------fgatp--------------------------------------------------
--
>UniRef100_A0A1M5AMF3/1-212 Transcriptional regulator, TetR family n=1 Tax=Desulfacinum infernum DSM 9756 TaxID=1121391 RepID=A0A1M5AMF3_9DELT
-----------------------------------------------mtasapprsrls-AEERRRKILEA-
AIRLFSQKGFQGTTVRDLARQAGVSEAMLYQHF-P-S-KEALYHAIL-EGK-V----EEMRSA-WDLDWG--
-----------------A----LGDVP--T----VL-----RRV-VR--S----FLQRHAS---DP----AF
----VRI-V----LF------------S-AL--EG-H--EL-------aRDF----VR---GP-R----AR-
FLEL------L-------------------SS-YL---RKG-MN-D--GTV-R-DLDGD--LAARLLIGMA-
H------Y----------V-V------LLRE-V-Fg-------eG--FTk----glD--------L-EDLSD
-AIADVFWRGIR-----gedpegre-----------------------------------------------
--
>UniRef100_A0A0A2TDG5/1-196 TetR family transcriptional regulator n=1 Tax=Pontibacillus yanchengensis Y32 TaxID=1385514 RepID=A0A0A2TDG5_9BACI
--------------------------------------------------------mkk-NKPKYKQIIDA-
AVEVIAENGYHSSQVSKIAKKAGVADGTIYLYF-K-N-KEDILVSLF-QEK-M----GQFIEK-IEEEIQ--
-----------------T----KSNAK--E----KL-----LSM-VE--M----HYSQLAK---NH----QL
----AIV-T----QL------E-----L-RQ--SN-K--EL--------RLK----IN---DV-L----KR-
YLEV------I-------------------DH-IV---QEG-MD-E--KHF-DPSLDMR--LVRQMVFGTL-
D------E----------T-V------TNWV-M-N---------EQKYD----------------L-MQQAN
-GVHQLLINGLS-----qsre---------------------------------------------------
--
>UniRef100_A0A1F8R036/1-190 Uncharacterized protein n=1 Tax=Chloroflexi bacterium RBG_16_58_14 TaxID=1797654 RepID=A0A1F8R036_9CHLR
----------------------------------------------------------m----TRDEILEA-
AAQIFREKGFHAASMQDIAEAVNLQKASLYYHV-S-S-KQEILLDLL-NRA-L----DLLIEH-IEQASA--
-----------------Q----PLPPD--E----KI-----RHA-IA--V----YLQTMLD---NR----DL
----AAV-L----LL------E-----H-RS--LE-P--QY--------HAR----HI---PR-R----DR-
FEHL------W-------------------RD-MI---QEG-EE-T--GVF-A-CADPD--LAARYLMGVM-
N------W----------T-I-------TWY-R-P---------DGSLS----------------P-GDLAC
-QYGDLFLAGLL-----rreeg--------------------------------------------------
--
>UniRef100_UPI000A56AED0/1-215 TetR/AcrR family transcriptional regulator n=1 Tax=Streptomyces sp. F-7 TaxID=573566 RepID=UPI000A56AED0
------------------------------------------------------marqvRAEKTRATIITA-
AADLFDRQGYEATSLSDIVEHARVTKGALYFHF-A-A-KEDLAHAIL-ELQ-S----ATCRRL-ARDTGA--
-----------------R----GRTSL--E----AL-----MRL-TF--C----MARMFAE---DP-----V
----LRA-G----LR------------L-AT--GA-T--RP--------RPP----LS---HP-F----TE-
WLEI------V-------------------SA-RL---AAA-VE-E--SDI-HPDTDID--VVAHSLVCFF-
V------G----------T-R--------VV-G-R--------tREPVT------rQ--------P-RRTA-
-EMWQLLLRGLVP----vtrrarylslaarleretapl----------------------------------
--
>UniRef100_UPI00036448D2/1-212 DNA-binding transcriptional repressor AcrR n=1 Tax=Pantoea sp. A4 TaxID=1225184 RepID=UPI00036448D2
---------------------------------------------------marktkaq-ALETRQQILDA-
AVELFSHQGVSATSLAEIAAAAGVTRGAIYWHF-K-N-KADLLHAIW-LET-D----AGLDSV-ELEYQT--
-----------------K---yPGDPL--S----VL-----RSM-LI--Y----LFEATAK---DPq-rrAL
---mEII-F----HK-----cE-----F-VG--EM-A--AL--------QHI----QQ---TL-L----LA-
CYDK------I-------------------EE-IL---REC-IE-A--GQL-PATLNTR--QAALIMRGYV-
N------G----------M-M------ESWL-F-T---------PETFD----------------L-AEDAP
-QLVETFIDMLR-----fsptlsqrp----------------------------------------------
--
>UniRef100_A0A1A9EV30/1-210 Uncharacterized protein n=2 Tax=Marinobacterium aestuarii TaxID=1821621 RepID=A0A1A9EV30_9GAMM
---------------------------------------------------mvrrtkee-ALETRNSLMAA-
ALEQFCEKGIARTTLSDIATAAGVTRGAFYWHF-K-N-KVELFEALW-AQL-R----NPL-DE-LAELSE--
-----------------Np--qEPQPV--E----KL-----REL-IM--L----LLQMVVS---DPv-hqHI
----FRL-M----IN------R-------NE--LD-G--EL--------REIg-ahMQ---LM-H----GQ-
FRAR------T-------------------AR-IL---TNA-VN-Q--GQL-PADLPVE--LATFMLHSMV-
D------G----------L-I------ANWF-A-D---------DNEVD----------------M-QAEAP
-VIVDAILVMLR-----qgfgasr------------------------------------------------
--
>UniRef100_UPI000985277B/1-196 TetR family transcriptional regulator n=1 Tax=Virgibacillus proomii TaxID=84407 RepID=UPI000985277B
--------------------------------------------------------mkk-NKPKYNQIIEA-
AVQVIAENGYHASQVSKIAKKAGVADGTIYLYF-K-N-KEDILISVF-EEK-M----GQFINR-ISDEIK--
-----------------K----KDNAN--D----KL-----YVL-IQ--M----HFRQLSE---DP----HL
----AVV-T----QL------E-----L-RQ--SN-P--AL--------RIQ----IN---KV-L----KP-
YLAV------I-------------------DS-II---QEG-IE-E--KIF-RNKLNIT--LVRQMIFGTL-
D------E----------T-V------TNWV-M-K---------ERKYN----------------L-VQQAL
-EVHTLLTEGITS----ekn----------------------------------------------------
--
>UniRef100_UPI0003FF399B/1-195 TetR family transcriptional regulator n=1 Tax=Bacillus cihuensis TaxID=1208599 RepID=UPI0003FF399B
--------------------------------------------------------mnr-NKPKYKQIIDA-
AVVVIAQNGYHQAQVSKIAKQAGVADGTIYLYF-K-N-KEDILISLF-HEK-M----GYFVEQ-IEEEIK--
-----------------E----TMSAA--E----KL-----LVM-IR--K----HFQILAS---DA----NL
----AIV-T----QL------E-----L-RQ--SN-L--EL--------RER----IN---DV-L----RD-
YLQI------V-------------------DT-II---LEG-KE-N--GEF-QSNLDVR--LTRQMVFGTI-
D------E----------T-A------TSWV-M-N---------DQKYS----------------L-PDLAE
-SVHQLLLGGC------gaki---------------------------------------------------
--
>UniRef100_UPI00082BD194/1-197 TetR/AcrR family transcriptional regulator n=1 Tax=Actinomadura hibisca TaxID=68565 RepID=UPI00082BD194
--------------------------------------------------mrggtvrss---AVERRILDA-
AVRLFAERGFDGTSVQQVVAAAAVTKGALYHYF-D-S-KDDLLYEIY-HSL-I----TRQLAD-LDRVLA--
-----------------A----GLPPA--D----TV-----REV-IA--A----LVRSTAE---HI----DE
----AKV-F----GR------E-----M-HR--LD-D--AR--------MHA----VR---AD-R----RR-
YHVA------F-------------------RK-VV---ADA-QA-A--GVF-AADASAE--TVTLVALGMV-
N------Q----------M-P-------QWY-R-A---------DGPKS----------------A-DRIAD
-EVAAFVLAGLRP----r------------------------------------------------------
--
>UniRef100_A0A1V4CWB5/1-211 TetR family transcriptional regulator n=1 Tax=Streptomyces antioxidans TaxID=1507734 RepID=A0A1V4CWB5_9ACTN
-------------------------------------------------------mtps--AERRRELLST-
AAEVFAAQGYNATTVRRIADEAGMLAGSLYYHF-D-S-KESIVDEIL-STF-L----NELWAG-YDEVLD--
-----------------A----GLGPR--E----TV-----EAL-VT--E----SFREIDR---HH----AA
----VAI-Y----QK------E----sK-HL--ST-Q--PR--------FGY----LT---ES-Q----GR-
FERA------W-------------------LG-TL---ERG-VA-E--GVF-RADLDVR--LAYRFLRDTV-
W-----------------I-A------ASWY-R-P---------GGQHS----------------P-EEIAR
-QYLSMVLDGITPr-eEqtgrdrtpqetprrp----------------------------------------
--
>UniRef100_UPI000A1F746A/1-210 TetR family transcriptional regulator n=1 Tax=Pseudomonas TaxID=286 RepID=UPI000A1F746A
----------------------------------------------------mvrrtkeEAQETRSQILEA-
AEKAFFERGVARTTLSDIASLAGVTRGAIYWHF-S-N-KADLLQAML-DTL-H----EPLDEL-AKASES--
-----------------E---dEPDPL--G----CM-----RQL-LI--H----LFHQVAL---DPk-trRI
---nEIL-F-----Hk----cE-----F-TD--EM-C--DL--------RQQ----RR---TA-S----LD-
CNVR------I-------------------AL-TL---SNA-VN-R--GQL-PADLDTA--RAAISIHAFI-
D------G----------I-L------YQWL-L-A---------PDSFE----------------L-YAEAE
-RWVDTGLDML------rwspslrk-----------------------------------------------
--
>UniRef100_A0A2K8NAP4/1-210 TetR family transcriptional regulator n=1 Tax=Kyrpidia sp. EA-1 TaxID=2055160 RepID=A0A2K8NAP4_9BACL
--------------------------------------------------mrkdrakyv-------AILQA-
AVKVMAESGYYNAQVSRIAREAGVADGTVYLYF-K-N-KEDILISIL-RET-I----GEIIER-VQAALT--
-----------------G----LEDPA--E----ML-----HRL-VF--L----YFRGLAE---TK----DL
----AMV-T----QV------H-----L-RQ--TN-P--DV--------RRK----IG---DI-M----RP-
YYRI------I-------------------DR-II---ERG-VE-R--GMF-RPTIDRR--IARRMIFGTM-
D------E----------T-V------TAWV-L-T---------GAKYD----------------L-VALAG
-PVVDLLLGGLVR----rederwrrepdrkeslg--------------------------------------
--
>UniRef100_A0A1S2BLM1/1-217 DNA-binding transcriptional repressor AcrR n=1 Tax=Pluralibacter gergoviae TaxID=61647 RepID=A0A1S2BLM1_PLUGE
---------------------------------------------------maqktkqq-AMETRQHILDV-
ALRLFSQQGVSSTSLAEIAKAAGVTRGAIYWHF-K-N-KSDLFCEIW-QLS-E----SCITDK-ETEYRA--
-----------------Q---lPGDPL--S----VL-----TNI-LIyiL----EATVMEE---RR----RL
l--mEII-F----HK-----cE-----F-VG--EM-A--AV--------RHQ----QR---NL-C----IE-
SYDR------I-------------------EQ-IL---NEC-IA-A--GQL-PEDLLTR--QAAILMRSYI-
S------G----------I-V------ENWL-F-A---------PDSFE----------------L-KKEAR
-NYVNILLEM-------yqfcptlraapqaess---------------------------------------
--
>UniRef100_A0A2H5ZQV8/1-230 HTH-type transcriptional repressor KstR2 n=1 Tax=bacterium HR31 TaxID=2035426 RepID=A0A2H5ZQV8_9BACT
----------------------------miglgrlreravrrrdsltidrstqprsrgg---TNRDRLLEV-
AARLFHAKGYSATSIRDLARALGLETASLYHYM-D-S-KESLLYEIA-RRC-Q----ERLLEA-VEAVVR--
-----------------S----PRPAL--D----KL-----RDF-VR--V----HVTWMIQ---DR----DA
----YAV-L----LS------E-----M-KS--LS-G--RR--------RQA----LV---RL-R----DA-
YEER------L-------------------MR-VL---EEG-QR-Q--GEV-RADVPVR--YLRLALLNLL-
N------W----------T-L-------YWY-R-P---------DGPLG----------------P-AELAE
-LLTSVFLDGVRP----regsgnttaqrg-------------------------------------------
--
>UniRef100_UPI000463F839/1-199 TetR/AcrR family transcriptional regulator n=1 Tax=Tomitella biformata TaxID=630403 RepID=UPI000463F839
----------------------------------------------------mgkadss-KSERRAELLGI-
AAALFAERGLRATTVRDIADAAGILSGSLYHHF-D-S-KESIVDEIL-RGF-L----DALFGR-YREIVA--
-----------------A----GEDSR--A----TL-----EAL-VR--V----SFESIDN---WH----SA
----VAI-Y----QD------E-----AkRL--AT-L--PR--------FDY----LA---DR-N----RE-
FRHL------W-------------------LT-VL---HEG-AE-D--GSF-REGLDVE--IAYRFIRDTV-
W-----------------V-A------VRWY-R-P---------GGPRA----------------I-DTIAN
-EYLSIVLDGI------sads---------------------------------------------------
--
>UniRef100_D9XT16/1-223 TetR transcriptional regulator n=1 Tax=Streptomyces griseoflavus Tu4000 TaxID=467200 RepID=D9XT16_9ACTN
----------------------mgrssvgnrvprptrtesdterrvaavprttdgdgtp----VPQRLLAA-
ATRLFAEQGYDRTSVQEIVEAAGVTKGALYHYF-G-S-KDDLLHEVY-ARV-L----RLQQER-L-DHFA--
-----------------G----ADEPI--E---kRL-----RGA-AA--D----VVVTTIE---NL----DD
----ASI-F----FR------S-----M-HH--LG-P--EK--------NKQ----VR---AE-R----RR-
YHER------F-------------------RA-LI---EEG-QR-E--GVF-STATPAD--LVVDYHFGSV-
H------H----------L-S-------TWY-R-P---------DGPLS----------------P-QEVAD
-HLADLLLRALR-----p------------------------------------------------------
--
>UniRef100_UPI0006E34805/1-199 TetR/AcrR family transcriptional regulator n=1 Tax=Streptomyces pathocidini TaxID=1650571 RepID=UPI0006E34805
--------------------------------------------marttdgdsgttpvp------QRLLAA-
ATRLFADRGYDRTSVQDIVEAAGVTKGALYHYF-G-S-KDDLLHEIY-GRV-L----RLQQER-LDAFAD--
-----------------A----DAPVE--Q----RL-----RDA-AA--D----VVVTTIA---NL----DD
----AAI-F----FR------S-----M-HQ--LS-P--EK--------LKQ----VR---AE-R----RR-
YHER------F-------------------RA-LV---EEG-QA-A--GVF-STATPAD--LVVDYHFGSV-
H------H----------L-S-------TWY-R-P---------DGSMT----------------P-QQVAD
-HLADLLLRALR-----p------------------------------------------------------
--
>UniRef100_UPI000429439F/1-202 TetR/AcrR family transcriptional regulator n=1 Tax=Microbacterium luticocti TaxID=451764 RepID=UPI000429439F
-------------------------------------------------mprttrtkteQSSERRDQILAI-
AAHLIARRGYSSTTVRDIADEAGILSGSLYHHF-S-S-KEAILEEIL-RSF-L----SGLLAK-FEEIAD--
-----------------S----DAGPR--E----VL-----DKL-IE--H----AFVAIEQ---QH----DA
----VAL-Y----QN------E----sA-FL--AT-Q--KG--------FEF----LE---KD-S----MR-
IEKL------W-------------------LA-QL---RDG-QE-R--GEL-RDSFDAF--VAYRFIRDAV-
W------S----------T-V-------RWY-R-P---------G-RGH-------T--------A-ASLAE
-NFLDLLHNGI------lae----------------------------------------------------
--
>UniRef100_A0A179STC5/1-194 TetR family transcriptional regulator n=1 Tax=Bacillus litoralis TaxID=152268 RepID=A0A179STC5_9BACI
---------------------------------------------------------mkQKKPKYKQIIDA-
AVIVIAENGYHQAQVSKIAKQAGVADGTIYLYF-K-N-KEDILVSLF-QEK-M----GVFIEK-IEDEIR--
-----------------S----VETAA--E----KL-----FTL-IE--T----HFSLLAE---DH----HL
----AIV-T----QL------E-----L-RQ--SN-K--EL--------RLR----IN---EV-L----KG-
YFNV------V-------------------DK-II---TAG-KE-T--GEF-REALDHR--LARQMIFGTI-
D------E----------T-V------TTWV-M-N---------DQKYD----------------L-TKQAK
-QVHDLFVYGFT-----ks-----------------------------------------------------
--
>UniRef100_UPI000C7CB90A/1-194 TetR family transcriptional regulator n=1 Tax=Salirhabdus sp. Marseille-P4669 TaxID=2042310 RepID=UPI000C7CB90A
-----------------------------------------------------mkknrp----KYKQIIDA-
AVEVIAENGYHASQVSKIAKKAGVADGTIYLYF-K-N-KEDILVSMF-EEK-M----GQFIEI-IKEEIA--
-----------------T----KSNAN--E----KL-----YTL-IE--M----HFTQLAQ---DH----HL
----AIV-T----QL------E-----L-RQ--SN-K--EL--------RLK----IN---RV-L----RG-
YMEI------V-------------------DS-IL---QEG-ME-E--GVF-YKEMNSK--LIRQMIFGTL-
D------E----------V-V------TNWV-M-K---------EQKYD----------------L-VSQVS
-DVHHFIIHGLK-----nk-----------------------------------------------------
--
>UniRef100_A0A2M6YJG8/1-216 TetR family transcriptional regulator n=1 Tax=Syntrophobacteraceae bacterium CG07_land_8_20_14_0_80_61_8 TaxID=1974095 RepID=A0A2M6YJG8_9DELT
---------------------------------------------------msrsprgk-NSDKRPRILDA-
AVKVFARKGFFQARVAEIAREAEVADGTIYLYF-K-N-KDDLLISIF-EEK-M----RQVIAS-FRSAIA--
-----------------R----ETDAR--A----RL-----RCL-IR--M----HLEGFQA---YP----EL
----AAV-L----QV------E-----L-RQ--SS-R--FM--------REY----EK---VE-L----RQ-
YFDL------I-------------------GD-IV---VQG-QG-E--GLF-RQDLPLS--LVKRMIFGTL-
D------E----------V-V------STWV-T-A---------GSSYD----------------L-EGLAE
-PLLDLFLGGIQN----ratgstanrgegnektgg-------------------------------------
--
>UniRef100_A0A1Q4DTR9/1-193 TetR family transcriptional regulator n=1 Tax=Pseudonocardia sp. 73-21 TaxID=1895809 RepID=A0A1Q4DTR9_9PSEU
---------------------------------------------------mtatrtav-----PDRLLAA-
ATQLFAKQGYDGTSVAQIVDAAGVTKGALYHYF-S-S-KDELLHEVY-ARV-L----RLQSRR-LDEIAD--
-----------------G----PGTPA--E----RL-----HAA-AR--D----VVLTSIA---NL----DD
----TTI-F----QR------S-----V-HL--LG-P--EP--------RER----VR---QG-R----RA-
YHER------F-------------------RE-MV---HDG-QA-S--GEL-RSDVHAD--LAVSYFFGAV-
H------H----------L-G-------SWY-R-P---------AGALT----------------A-EDVGR
-QFADLLLRGLT-----w------------------------------------------------------
--
>UniRef100_A0A1M7P6K8/1-223 Transcriptional regulator, TetR family n=1 Tax=Streptomyces paucisporeus TaxID=310782 RepID=A0A1M7P6K8_9ACTN
----------------------marsttsddggtgtaagtgsggasggasgggpsaavp------ERLLAE-
ATRLFAERGYDRTSVQEIVEAAGVTKGALYHYF-G-S-KDDLLHEIY-ARV-L----RLQTER-LDTIAA--
-----------------R---hEVAVP--E----RL-----AEA-AA--D----VVVTSIQ---NL----DD
----TKI-F----FR------S-----M-HQ--LS-P--EK--------QKA----VR---AE-R----RR-
YHER------F-------------------RS-LV---EEG-QR-D--GHF-RPGLRPD--LVVDFFFGSV-
H------H----------L-G-------TWY-H-A---------DGPLS----------------A-EQVAT
-EFSDLLLHSVR-----qp-----------------------------------------------------
--
>UniRef100_A0A0A8JM27/1-195 Transcriptional regulator n=1 Tax=Bacillus sp. (strain OxB-1) TaxID=98228 RepID=A0A0A8JM27_BACSX
-----------------------------------------------------mnlkrd--KPKYKQIVDA-
AVIVIAENGYHQAQVSKIAKEAGVADGTIYLYF-K-N-KEDILINVF-REK-M----AIFINE-LEEILK--
-----------------R----NHTVS--E----LL-----YAL-IE--N----HFRILHE---DR----HL
----AIV-T----QL------E-----L-RQ--SN-K--EL--------RTR----IN---NV-L----RE-
YLAL------L-------------------DQ-IL---KKG-IE-N--GEL-DADLDIR--LARQMVFGTM-
D------E----------T-L------TTWV-I-N---------DQKYD----------------L-MELSP
-KVHKLIMHGL------sr-----------------------------------------------------
--
>UniRef100_A0A0N0YDC1/1-201 TetR family transcriptional regulator n=2 Tax=Thermoactinomycetaceae TaxID=186824 RepID=A0A0N0YDC1_THEVU
------------------------------------------------------makrt--GEKYEAIIDA-
ATRVIAEYGYHNAQVSKIAREAKVADGTIYLYF-E-N-KDDVLISLF-SEK-M----GAFISR-AEEELA--
-----------------Q----VDSAV--D----QL-----YKL-IC--L----HFEHLEK---DH----QL
----AIV-T----QI------E-----L-RQ--SN-P--EV--------RKG----IG---EI-L----KR-
YLDV------I-------------------DG-IV---EKG-MR-E--GVF-RQDLDVR--ITRRMIFGTL-
D------E----------T-V------TSWI-M-K---------DHKYR----------------L-MDQVD
-ELHRLFVNGM------gsqrndana----------------------------------------------
--
>UniRef100_UPI000C7F698B/1-202 TetR/AcrR family transcriptional regulator n=1 Tax=Mycobacterium sp. QGD 101 TaxID=1867256 RepID=UPI000C7F698B
-------------------------------------------------------mttp--ASRRDELLEL-
AATMFAERGLRATTVRDIADSAGILSGSLYHHF-S-S-KEEMVDEVL-RGF-L----DWLFGR-YQEIVA--
-----------------T----EPNPL--E----RF-----KGL-FM--A----SFEAIEH---RH----AQ
----VVI-Y----QD------E-----AkRL--SS-Q--PR--------FSY----VD---ER-N----KE-
QRKM------W-------------------LD-VI---NQG-IE-E--GYF-RPDLNVD--LVYRFIRDTT-
W-----------------V-S------VRWY-Q-P---------GGPLT----------------A-EQVGR
-QYLAIVLGGITA----getkestna----------------------------------------------
--
>UniRef100_W5WJW5/1-200 Uncharacterized protein n=2 Tax=Kutzneria TaxID=43356 RepID=W5WJW5_9PSEU
---------------------------------------------------------ms-KQGRRAELLAL-
AARMFAERGFLATTVRDIADAAGILSGSLYHHF-D-S-KESMVDEIL-TGF-Q----DELFGR-YQEITG--
-----------------S----GLPPR--A----AL-----EAV-VV--A----SFEAIDR---HH----DA
----VAI-Y----QN------E-----AkYL--AQ-F--ER--------FGY----LD---DR-N----AE-
FRKL------W-------------------VG-LL---EDG-VR-E--GAF-RPDLDVE--LVYRFIRDTV-
W-----------------V-A------VHWY-R-P---------GGELS----------------A-QAVAD
-QYLSVVLDGIAT----rrrpvrkg-----------------------------------------------
--
>UniRef100_D3PSA0/1-201 TetR family transcriptional regulator n=2 Tax=Meiothermus ruber TaxID=277 RepID=D3PSA0_MEIRD
----------------------------------------------mandrsfeeareg-KANRRSEILNA-
AGQLFSRQGFHATSMRDLAKAVNLQGGSLYAHI-Q-S-KEEVLFELV-NRA-A----DEFLSS-AEAVPS--
----------------------DLSPR--E----QL-----ERL-VR--G----HLEVIVR---EL---dNA
----TVF-F----H-------E-----W-KF--LN-P--DL--------QRK----IT---AR-R----DA-
YEAH------F-------------------RR-VI---EAG-VQ-Q--GQF-Q-VEDVR--LATLFVLSAL-
N-----------------W-T------YHWY-R-P---------GGKLT----------------L-EALSS
-HYCKLIFRT-------lgaq---------------------------------------------------
--
>UniRef100_A0A1H7RXE4/1-223 Transcriptional regulator, TetR family n=1 Tax=Nonomuraea pusilla TaxID=46177 RepID=A0A1H7RXE4_9ACTN
----------------------------------mvgvttrknsgtatpakrqrassgp-ASERRDHLVKL-
AAELFARKGFQATTVREIADEAGILSGSLYHHF-D-S-KETIVDEVL-STF-L----DDLIAR-YRAALD--
-----------------S----GKDAR--D----VL-----TDM-VR--I----GFGTLEP---HR----AA
----ITV-M----QN------Dw---nY-LR--QF----ER--------FNY----LV---KA-E----EE-
VEQI------W-------------------VT-QI---KAG-QA-A--GLF-RPDVDPK--LTYRMIRDTI-
W-----------------V-A------VRWF-R-P---------NGRLN----------------T-NALAD
-HYITVLFDGLAT----gerttqqa-----------------------------------------------
--
>UniRef100_UPI0009352D81/1-195 TetR/AcrR family transcriptional regulator n=1 Tax=Rhodococcus coprophilus TaxID=38310 RepID=UPI0009352D81
---------------------------------------------------------md-PQERKRQILDR-
SAEIFARKGVTATTIRDIAEAVGVYSGALYHYF-P-S-KEAIVTELI-REY-L----EDLTQR-CSEVMA--
-----------------R----SLPPV--E----RL-----EAL-AG--V----ALTTSED---YH----GA
----TSI-W----RRe----gE-----Y-MR--ER----VV--------EAD----MV---ET-A----DA-
MQVA------W-------------------RD-TI---AEG-IE-D--GTF-RTDIDPE--IFRELLYDAV-
W------H------------A------SRWF-R-S---------GPEHT----------------T-ADLAH
-TVITVFVDGLR-----rrdd---------------------------------------------------
--
>UniRef100_UPI000415F869/1-194 TetR family transcriptional regulator n=1 Tax=Cohnella thermotolerans TaxID=329858 RepID=UPI000415F869
-------------------------------------------------------masr-KKEKFDAILDA-
AQKVIAESGYHNAQVSRIAKEAGVADGTIYLYF-K-N-KEDILISLF-RER-L----GDLVER-FHASVR--
-----------------E----TGSAG--E----AL-----RAI-CE--I----HFTALEN---NV----EL
----AYV-T----QI------E-----L-RQ--SS-L--EL--------RKA----IG---EV-V----KT-
YIKL------I-------------------ED-VL---AQG-IA-A--GEF-RADLDVK--LTRLLVFGAM-
D------E----------V-V------TSWL-I-A---------GRKYS----------------L-AAQVE
-KIVEFFLKGLK-----a------------------------------------------------------
--
>UniRef100_UPI0009FB306B/1-194 TetR family transcriptional regulator n=1 Tax=Planococcus versutus TaxID=1302659 RepID=UPI0009FB306B
-------------------------------------------------------mvrk-DKPKYKQIIDA-
AVIVIAENGYHQAQVSKIAKQAGVADGTIYLYF-K-N-KEDILISVF-QEK-M----GVFVSK-LEQIIA--
-----------------R----DLTAS--S----KL-----GLM-IE--S----HFELLAS---DI----HL
----AIV-T----QL------E-----L-RQ--SN-P--EL--------RTK----IN---DV-L----RE-
YLKL------M-------------------DQ-IL---VKG-ME-D--GEF-DAKMDIR--LARQMVFGTM-
D------E----------T-I------TTWV-M-N---------DHKYD----------------L-IELAP
-KVQRLLLKGMQ-----a------------------------------------------------------
--
>UniRef100_A0A1Q5GK55/1-200 TetR family transcriptional regulator n=1 Tax=Streptomyces sp. CB01580 TaxID=1703933 RepID=A0A1Q5GK55_9ACTN
-------------------------------------------mtkvtdgepeepapvp------QRLLAA-
ATRLFAEQGYDRTSVQEIVEAAGVTKGALYHYF-G-S-KEDLLQEVY-ARV-L----RLQQER-LDAFAG--
-----------------A----DAPVE--K----RL-----RDA-AA--D----VVVTTIE---NL----DD
----AAI-F----FR------S-----M-HH--LS-P--EK--------NKQ----VR---AE-R----RR-
YHER------F-------------------RA-LV---EEG-QR-S--GVF-STATPAD--LIVDYHFGSV-
H------H----------L-S-------TWY-R-P---------DGPLS----------------Q-QEVAD
-HLADLLLRALR-----p------------------------------------------------------
--
>UniRef100_A0A1H5I437/1-215 DNA-binding transcriptional regulator, AcrR family n=1 Tax=Streptomyces sp. Ag109_O5-10 TaxID=1855349 RepID=A0A1H5I437_9ACTN
------------------------------------------------------marqlRAEQTRATIITA-
AADLFDRHGYESTSLSEIVEHAKVTKGALYFHF-A-A-KEDLAHAIM-ELQ-S----RTSGQL-VREMDS--
-----------------R----GYSSL--E----AL-----MRT-TF--A----IARLSVD----G----PI
----PRA-G----LR------------L-AT--AD-V--TV--------RPP----LR---HP-F----TE-
WLEF------A-------------------TR-KL---TSA-VK-E--SDI-HPDIDVG--AVAHSLVCFF-
V------G----------T-R--------VA-G-R--------nLEPVG-------R--------L-PRRVA
-EMWHLMIRSLVP----vhrraryltlatqlereirta----------------------------------
--
>UniRef100_A0A1I5KYA2/1-213 Transcriptional regulator, TetR family n=2 Tax=Saccharomonospora viridis TaxID=1852 RepID=A0A1I5KYA2_9PSEU
------------------------------------mtsvtsrggsadryahhvsapes-RSDVQRRLLSA-
ATRLFAEHGFDRTSVSQIVEAAGVTKGAMYHYF-R-S-KDDLLYEIY-ARV-L----REQTRR-LEALAA--
-----------------S----GGPVA--K----RL-----HSI-AS-dV----VVSTIAN---LD----DA
----TIF-F----QS------------L-HQ--LD-P--VM--------RKT----VR---AE-R----RR-
YHER------F-------------------RG-LI---EEG-QR-T--GEF-RADKPAE--IIVDFFFGAV-
H------H----------L-A------Y-WY-R-P---------SGELS----------------A-QQVGD
-HFADLLLDSLRP----r------------------------------------------------------
--
>UniRef100_A0A2K9J4T5/1-194 Fatty acid metabolism regulator protein n=1 Tax=Virgibacillus pantothenticus TaxID=1473 RepID=A0A2K9J4T5_VIRPA
--------------------------------------------------------mkk-NKPKYNQIIEA-
AVKVIAENGYHASQVSKIAKQAGVADGTIYLYF-K-N-KEDILISVF-EEK-M----GQFITH-ITDAIQ--
-----------------K----KENAN--E----KL-----YEL-IK--L----HFRQLCE---DH----HL
----AIV-T----QL------E-----L-RQ--SN-P--SL--------RLQ----IN---NV-L----KP-
YLNV------I-------------------DT-II---TEG-ME-E--KVF-RKNLNLR--LVRQMIFGTL-
D------E----------T-V------TNWV-M-K---------DRKYN----------------L-VDLAT
-EVHTLLTEGLQ-----sk-----------------------------------------------------
--
>UniRef100_A0A1A2XM92/1-198 TetR family transcriptional regulator n=1 Tax=Mycobacterium sinense (strain JDM601) TaxID=875328 RepID=A0A1A2XM92_MYCSD
---------------------------------------------------------mt----RRDELLNL-
AAAMIAERGLRATTVRDIADAAGILSGSLYHHF-S-S-KEEMVDEVL-RDF-L----DWLFGR-YQQIID--
-----------------T----ESDPL--A----RL-----EGL-FL--A----SFDAIEH---RH----AQ
----VVI-Y----QD------E-----AkRL--SS-Q--ER--------FAY----VD---ER-N----RQ-
QRKM------W-------------------ID-VL---QQG-VE-A--GCF-RPDLDLD--LVYRFIRDTT-
W-----------------V-S------VRWY-Q-P---------GGPLT----------------A-EQVGR
-QYLAIVLGGIS-----egvpngrtnl---------------------------------------------
--
>UniRef100_UPI000B2C48A7/1-213 TetR/AcrR family transcriptional regulator n=1 Tax=Streptomyces rimosus TaxID=1927 RepID=UPI000B2C48A7
---------------------------------magttdggstgsagstgnsagtatak---PVAQRLLAT-
ATRLFAERGYDRTSVQEIVEAAGVTKGALYHYF-G-S-KDDLLHEVY-GRV-L----RLQQER-LDHFAD--
-----------------D----DAPVE--R----RL-----RDA-AA--D----VVVTTIE---NL----DD
----TKI-F----FR------S-----M-HH--LS-P--EK--------DKQ----VR---AE-R----RR-
YHER------F-------------------RA-LV---EEG-QR-T--GVF-SSATPAD--LVVDYHFGSV-
H------H----------L-G-------TWY-R-E---------DGPLT----------------P-QQVAD
-HLADLLLRALR-----p------------------------------------------------------
--
>UniRef100_UPI000CDD4CB8/1-225 TetR/AcrR family transcriptional regulator n=1 Tax=Streptomyces sp. Ru72 TaxID=2080747 RepID=UPI000CDD4CB8
---------------------------------mdpcprdhngsvptkptnnkpqvtaa--PARRRELLDT-
AAEVFAEQGYNATTVRTIADHAGMLAGSLYYHF-D-S-KESMLEEIL-RTF-L----DELWDG-YDTVLD--
-----------------A----GLGPR--E----TL-----QAL-VT--E----SFREIDR---HR----AA
----VAI-Y----QK------E----sK-QL--AA-Q--ER--------FAF----LA---ES-Q----RK-
FEKA------W-------------------LS-TL---ERG-VA-D--RVF-RADLDVR--LAYRFVRDTV-
W-----------------V-A------ASWY-R-P---------GGQHS----------------P-EEIAR
-QYLSMVLDGIAV----reqqqehist---------------------------------------------
--
>UniRef100_A0A2I0FWX8/1-209 TetR family transcriptional regulator n=1 Tax=Enterobacterales bacterium CwR94 TaxID=2025587 RepID=A0A2I0FWX8_9GAMM
------------------------------------------------mknptrrsqav--AAKQQAILTA-
ALALFSQFGLHGTSLEKVAERAEVSKTNLLYYF-P-S-KEALYVAVL-KNI-L----DVWLAP-LRALQ---
-----------------S----DQQPL--D----AI-----RHY-IR--L----KLEVSRD---HP----NA
----SRL-F----CL------E----mL-QG--AP----LL--------KAE----LE---GD-L----KQ-
LVDD------K-------------------TA-II---SHW-IQ-E--GKL-A-PVDPY--HLIFMLWATT-
Q------Hy-------adF-A------TQVQ-A-Vsg----stlSDDVF----------------F-SQTVE
-NVQRMIIEGIR-----trgs---------------------------------------------------
--
>UniRef100_A0A1K2FMI4/1-214 A-factor receptor protein n=2 Tax=Streptomyces TaxID=1883 RepID=A0A1K2FMI4_9ACTN
------------------------------------------------------marqlRAEQTRSTIISA-
AADLFDQHGYESTSLSDIVAHAKVTKGALYFHF-A-A-KEDLAHAIL-ELE-A----RAARQL-VADVEG--
-----------------R----GYSSL--E----GL-----MRT-TF--G----VARLAVD---DP-----V
----PRA-G----LR------------L-AT--AD-V--TV--------RPP----LR---HP-Y----TE-
WLEF------A-------------------AR-KF---SGA-VR-E--ADV-HSDLDVA--AAAHSLVCFF-
F------G----------T-R------VTGR---F---------EPVGR----------------L-PRRVA
-EMWHLMIRGLVP----vhrrpryvtlatqlereirta----------------------------------
--
>UniRef100_A0A1G1ECU0/1-211 Uncharacterized protein n=1 Tax=Nitrospinae bacterium RIFCSPLOWO2_12_FULL_45_22 TaxID=1801687 RepID=A0A1G1ECU0_9BACT
----------------------------------------------------mnkkdiq-SEKTKATIIKA-
AISLFAKNGFHNTSIAQITEMCQLSKGALYWHF-E-D-KEDLLMAVI-DQV-R----QEWKDV-LRKNLK--
-----------------R----NWSAQ--K----KM-----ENI-LD--L----FVETTLE---NK---eRY
----VIF-I----VLi----aE-----F-TE--VD-E--RF--------ERA----LR---EG-F----ME-
FFEF------I-------------------AQ-II---DDG-KS-E--GSI-HKDINTN--LMAIAFMGVW-
Q------G----------I-L------LQWL-L-N---------RNEVR----------------L-ESLVN
-CLRSMVFDGLAP----slkreriiakn--------------------------------------------
--
>UniRef100_A0A1V2X185/1-241 TetR family transcriptional regulator n=2 Tax=Burkholderia cenocepacia TaxID=95486 RepID=A0A1V2X185_9BURK
--------------------------------------------msktttptksrptrs--DAQRQAILDA-
ASLLFIEKGFGGTNINDIADAVGMTRTALYYYF-P-S-KESMLEALT-REV-T----ERASDL-TKEVAQ--
-----------------R---aELPPD--E----GL-----RQL-IL--G----HAGLILT---HP----LQ
----FRV-A----ER------S-----E-SS--LP-D--AQ--------RNA----AQ---TA-R----RA-
VRDD------F-------------------VN-VI---RRG-IE-Q--GVF-H-AVDAD--VAAFSIIGMC-
N-----------------W-C------A-WW---F---------DARRH------tS--------V-DAVAE
-LIASLGLRML------rvedvvdgtrppatradvrralagmhealatlesslhgrd---------------
--
>UniRef100_UPI0002D548EF/1-188 TetR/AcrR family transcriptional regulator n=1 Tax=Kurthia sp. Dielmo TaxID=1033738 RepID=UPI0002D548EF
----------------------------------------------------------m-----KEQLVAE-
SVRLFEQRGFTNTSLQDIVEALGVTKGTFYYYF-P-T-KEALLMTIH-ESY-I----DSLLDR-QQRVLA--
-----------------Q----TKDVR--T----QL-----RHI-VQ--L----LIEDIQT---HG----QQ
----GRV-F----FR------E-----I-RH--LD-E--TN--------GAR----IR---DK-R----RQ-
FRIV------L-------------------EQ-VI---ANG-VE-N--RTF-RHTLRPD--MTAFVILGMT-
N------Y----------S-Y-------QWY-Q-P---------DGEMA----------------P-QDLAD
-YYVTLLLDGME-----erp----------------------------------------------------
--
>UniRef100_A0A1H7YTY4/1-210 DNA-binding transcriptional regulator, AcrR family n=1 Tax=Rhodococcus maanshanensis TaxID=183556 RepID=A0A1H7YTY4_9NOCA
----------------------------------------------mtpppraaeesas-KSGRRAELLAL-
AASLFAERGLRATTVRDIADSAGILSGSLYHHF-D-S-KESMVDEIL-KGF-L----DELFGR-YRDIVA--
-----------------A----GLGSR--A----TL-----EAM-VV--A----SFEAIDG---SH----AA
----VAI-Y----QD------E-----A-KH--LV-G--NE-------rFEY----IT---ER-N----KE-
FRGL------W-------------------VS-VL---EAG-IA-D--GSF-RPDIDVE--LVYRFMRDTV-
W-----------------V-P------VRWY-R-P---------GGPMT----------------A-ETVAK
-QYLAIVLDGLSS----pqsrsds------------------------------------------------
--
>UniRef100_UPI0008338416/1-232 TetR/AcrR family transcriptional regulator n=1 Tax=Microtetraspora malaysiensis TaxID=161358 RepID=UPI0008338416
---------------------------mggvnqrknsggataapvrrqgtakraatags-ASERRDHLVKL-
AAELFARKGFQATTVRQIADEAGILSGSLYHHF-D-S-KETIVDEVL-RTF-L----EDLTAR-YRAVLE--
-----------------T----AGDAR--T----AL-----TEM-VR--V----GFGTLEP---HR----AA
----ITV-M----QN-----dWn---yL-RS--LP-G--DR--------FGY----LV---KA-E----DE-
VERM------W-------------------VE-QI---KRG-QA-E--GLF-RADLDPK--LTYRMIRDTI-
W-----------------V-A------VRWF-R-P---------GGRLN----------------T-TTLAE
-HYITVLFDGLAT----gdrtshga-----------------------------------------------
--
>UniRef100_A0A0M0XBY4/1-194 TetR family transcriptional regulator n=2 Tax=Bacillus TaxID=55087 RepID=A0A0M0XBY4_9BACI
--------------------------------------------------------mkk-NKPKYRQIIDA-
AVIVIAENGYHQAQVSKIAKQAGVADGTIYLYF-K-N-KEDILISLF-QEK-M----GNFVEM-AEEKIV--
-----------------G----TESAA--E----KL-----RMI-VE--T----HFQILSD---DR----HL
----AIV-T----QL------E-----L-RQ--SN-I--DL--------RHK----IN---EV-L----KG-
YLAL------I-------------------EQ-IL---MNG-KE-S--GEF-SSTLDIR--LARQMIFGTM-
D------E----------T-A------TTWV-M-N---------DQKYD----------------I-TALAD
-PVHKLLLNGF------mrs----------------------------------------------------
--
>UniRef100_R7WI47/1-196 Transcriptional regulator n=2 Tax=Rhodococcus rhodnii TaxID=38312 RepID=R7WI47_9NOCA
--------------------------------------------------------mmd-PHERRRQILDR-
AAEIFAVKGVAATSIRDIASAVGVRSGALYHYF-P-S-KEAIVTEIV-REY-I----DHIASR-CRAVAL--
-----------------G----TRPPL--D----RL-----AAL-AE--I----ALDSNVR---YS----GA
----TSI-W----RR------E-----G-DA--MR-R--RV--------EAA---gLA---ER-A----DE-
MQQT------W-------------------RD-AI---AAG-IA-E--GTL-RTDVDPD--VFREMLYDVL-
W------Q----------S-T-------RWY-R-G---------DGDTP----------------P-RDLAA
-TIVTVFVDGMR-----rrap---------------------------------------------------
--
>UniRef100_A0A1X1B4M5/1-209 TetR family transcriptional regulator n=1 Tax=Williamsia sp. 1135 TaxID=1889262 RepID=A0A1X1B4M5_9ACTN
----------------------------------------masrrsettsvgpssegtr--VSRRDELLAV-
ASGLFAERGLRTTTVRDIADAAGILSGSLYHHF-D-S-KETMVDEIL-QGF-L----DSLFES-YREVVA--
-----------------A----GLPAR--E----TL-----TSL-VT--V----SFESIDR---DH----SA
----VAI-Y----QD------E-----AkRL--SG-Q--DR--------FAY----IR---ER-N----VE-
FRAL------W-------------------SD-VL---TSG-VA-D--GSF-RRDLDTE--LVYRFMRDTV-
W-----------------V-A------VRWY-R-P---------GGEMT----------------A-QQVAD
-QYLSVVLDGIVP----r------------------------------------------------------
--
>UniRef100_A0A2H5ZDR9/1-207 Fatty acid metabolism regulator protein n=1 Tax=bacterium HR29 TaxID=2035424 RepID=A0A2H5ZDR9_9BACT
--------------------------------------------------mtqraqqvr-AHDRRGRILDA-
ALRVFAARGYHAASVDEIAAEAATSKGGVYFHF-P-G-KQALFLALL-DWA-H----HELRRR-VDEAVA--
-----------------G----PAAPL--E----KA-----DAA-LR--A----VMNAFSG---HR----RL
----ARI-F----MI------D-----A-LG--GG-K--EF--------HSR----VL---AI-Q----EE-
FIAL------V-------------------RA-LL---EEA-RS-A--GDV-APDVDPA--IAARAWFGAV-
N------S----------V-V------LGWL-T-A---------KSPAS----------------L-EQA-Y
-RVLRP-----------liyrslgageptevqr---------------------------------------
--
>UniRef100_UPI00093E9DCE/1-209 TetR/AcrR family transcriptional regulator n=1 Tax=Streptomyces sp. CB02009 TaxID=1703938 RepID=UPI00093E9DCE
-----------------------------------------mpntpqssskkkspvsgg--PERRRELLDT-
AAEVFAAQGYNATTVRKIADAAGMLAGSLYYHF-D-S-KESMLDEIL-STF-L----DELWQG-YDAVLD--
-----------------A----GLGPR--E----TI-----EAL-VT--E----SFREIDR---HR----AA
----VAI-Y----QK------E-----S-RH--LT-D--QP--------RFQ---yLT---DS-Q----HR-
FEKA------W-------------------LG-TL---ERG-VA-A--GVF-RADLDIR--LTYRFVRDTV-
W-----------------V-A------ASWY-R-P---------GGLHR----------------P-EEIAR
-QYLSMVLDGIA-----vrt----------------------------------------------------
--
>UniRef100_UPI000C7CAD1F/1-205 TetR/AcrR family transcriptional regulator n=1 Tax=Nonomuraea indica TaxID=1581193 RepID=UPI000C7CAD1F
------------------------------------------------mrltrgetgvk-EEPVRARLLAA-
ATRLFADRGFEGTSVQEIVLAAGVTKGAMYHYF-T-S-KDDLLHEIY-ARV-L----RMQTDR-LTRIAD--
-----------------G----PGTLA--E----RL-----HAA-AA--D----VVETTTA---NL----DD
----SKI-F----FR------S-----M-HL--LA-P--ET--------QKS----VR---AD-R----RR-
YHER------F-------------------RA-LV---AEG-QR-E--GVF-SDRVPAE--LVVDFFFGSV-
H------H----------L-G-------TWF-H-A---------DGPLT----------------G-AQVGR
-HFADLLLASLRP----gdvre--------------------------------------------------
--
>UniRef100_UPI000361146F/1-217 TetR/AcrR family transcriptional regulator n=1 Tax=Streptomyces sulphureus TaxID=47758 RepID=UPI000361146F
-----------------------------------maakprqgavknpgappagkgvakSGSARRGELLEI-
AAGMFATRGYAETTVRDIADEAGILSGSLYHHF-S-S-KEAMLDEIL-RDF-L----VNLLDR-FTAIEK--
-----------------Q----AGEPR--E----AL-----EEL-VN--A----SFDAIAT---AP----HA
----VAL-Y----QN------Q----vG-PL--SK-Q--PG--------FEY----VG---ES-S----RK-
IEAV------W-------------------VR-VL---GAG-QK-S--GAF-RNDIDVK--LAYRFIRDTV-
W------S----------S-V-------RWY-R-P---------RGKYK----------------V-DAVAK
-QYLRMLQGGLL-----aqq----------------------------------------------------
--
>UniRef100_A0A1U9K4F9/1-195 TetR family transcriptional regulator n=1 Tax=Novibacillus thermophilus TaxID=1471761 RepID=A0A1U9K4F9_9BACL
------------------------------------------------------mvkst--GEKYEAIIDA-
AVKVIARHGYHHAQVAKIAREADVADGTIYLYF-E-N-KDDILTSLF-REK-M----GRFIRE-VEQALE--
-----------------S----VQSPA--E----QL-----KTL-VE--M----HLRHLEE---DP----EL
----AIV-T----QI------E-----L-RQ--SN-P--LV--------RKV----IG---QI-L----KK-
YLNV------I-------------------DR-IV---TSG-QE-S--GVF-RPHIDVK--IARKMIFGTL-
D------E----------T-V------TSWI-M-N---------GRKYS----------------L-TSMAK
-AIHDLFLHGLK-----ad-----------------------------------------------------
--
>UniRef100_B9L399/1-216 Transcriptional regulator, TetR family n=1 Tax=Thermomicrobium roseum (strain ATCC 27502 / DSM 5159 / P-2) TaxID=309801 RepID=B9L399_THERP
--------------------------------------------maqltnqptsqvlqpRARERRERILDA-
ALAVFTRRGYREATMDEVAEAAATSKGGVYFHF-P-G-KEALFLALL-ERS-A----ALLLQR-TQLALE--
-----------------R----TPDPA--G----KL-----DAA-LD--V----VLRLFAS---HR----DL
----ARL-F----LV------E-----A-LA--AG-P--AI--------QEA----LL---AI-R----RR-
FAAL------I-------------------AS-EL---ARA-RE-D--GLI-G-PLDPQ--LAATACFGAI-
Y------E----------V-V------TQWL-L-S---------GSPAD----------------L-AEAAP
-ELRRLLR---------rlvglpdrsldedgtl---------------------------------------
--
>UniRef100_A0A239H5V4/1-228 Transcriptional regulator, TetR family n=1 Tax=Actinomadura meyerae TaxID=240840 RepID=A0A239H5V4_9ACTN
-----------------------madteadtaqaaepatehaagqaagqvpgsaapvrq--SAVERRILDA-
ALRLFAERGFDGTSVQGIVEAAEVTKGALYHYF-D-S-KDDLLYEIY-HSL-I----ARQLGD-LGAVLS--
-----------------R----GLPPR--E----AV-----RAV-LT--G----LIRSTAE---HI----DE
----AKV-F----AR------E-----K-DR--LD-D--AR--------MRA----LR---AD-R----RR-
YHET------F-------------------RG-LI---EQG-QR-G--GVF-SDATPAE--TVTIVALGMV-
N------Q----------M-P-------SWY-R-P---------DGPKT----------------A-ERLAE
-EVAGFVLAALE-----apprp--------------------------------------------------
--
>UniRef100_A0A286GDG3/1-210 Transcriptional regulator, TetR family n=1 Tax=Caenispirillum bisanense TaxID=414052 RepID=A0A286GDG3_9PROT
----------------------------------------------------marktkaEAEQTREAILDA-
AEAIFFEKGVARTTLDEISRAAGVTRGALYWHF-R-N-KADVLTALV-ERV-E----LPIDRL-LAEIAE--
-----------------Ad-agERGLL--G----RT-----RDL-FR--R----VFRELAE---DAq-rqRV
---fTIL-I----QG-----tE-----L-VG--EM-Q--PV--------QDH----FE---AK-G----NA-
LVAA------L-------------------CR-VM---ERC-RE-T--GEV-PPGLDPA--LAASAVHAFL-
I------G----------I-H------MLAL-R-C---------GGPID----------------L-RRDAP
-AMIDMFFDGLV-----grpag--------------------------------------------------
--
>UniRef100_A0A1I7I542/1-200 DNA-binding transcriptional regulator, AcrR family n=2 Tax=Alicyclobacillus macrosporangiidus TaxID=392015 RepID=A0A1I7I542_9BACL
------------------------------------------------------mskgm-ASNKQAEIARA-
AVKLFEQKGYHATSVQDIADEVGLQKGSLYHYI-H-S-KEDLLLQIA-HQA-I----SDFNHQ-LEQVIA--
-----------------S----DLSAR--E----KL-----VRA-IE--N----HITVSVS---NL----QT
----TTV-L----LR------E-----A-FS--LG-E--DQ--------HKV----IQ---SL-T----DR-
YLEL------W-------------------TN-II---REG-QE-T--GEF-R-TQHPK--LAALALLGAC-
N-----------------W-V------YRWY-K-T---------SGEMT----------------A-EQIAQ
-VFSDVFLRGLL-----agtpvdna-----------------------------------------------
--
>UniRef100_UPI000288682A/1-193 TetR family transcriptional regulator n=1 Tax=Kurthia massiliensis TaxID=1033739 RepID=UPI000288682A
--------------------------------------------------------mrk-EKPKYKQIIDA-
AVIVIAENGYHQAQVSKIAKQAGVADGTIYLYF-K-N-KEDILISVF-EEK-M----AVFIDR-LQPIID--
-----------------A----DLSAA--E----KL-----KLM-IN--S----HFKVQTD---NK----HL
----GIV-T----QL------E-----L-RQ--SN-K--EV--------RAK----IN---AI-L----KG-
YLDQ------I-------------------DQ-IL---QEG-VD-T--GEF-KADMDIR--LARQCIFGTI-
D------E----------V-T------TSWV-M-K---------DQKFD----------------L-LALTP
-NVYELLLNGIK-----s------------------------------------------------------
--
>UniRef100_A0A0S9F1K5/1-241 Uncharacterized protein n=2 Tax=Comamonadaceae TaxID=80864 RepID=A0A0S9F1K5_9BURK
-----------------------------------------mapragtkkaptdpslas--GNREDQLLDI-
ARRLFAHRGFHATSLRDIAEEAKITKAALYYHF-P-N-KDDLYERVV-IQS-L----DALVQM-VGADVA--
-----------------R----ANTPT--E----RV-----RAF-MR--S----SAHFLDE---HR----DH
----WLA-G----ANa---frE-------AG--HT----EQ--------RGV----AL---HL-R----DT-
YEKL------L-------------------RR-CV---QEG-ID-S--GEF-R-DADAA--MTTRFLLSGL-
N------Y----------V-T-------RWH-S-P---------KGKLS----------------V-KDVMG
-QYVDMALLGMTV----repaassaaaaptdapppaaktpsstarkkatpra--------------------
--
>UniRef100_A0A2A2I940/1-194 TetR family transcriptional regulator n=1 Tax=Virgibacillus profundi TaxID=2024555 RepID=A0A2A2I940_9BACI
------------------------------------------------------mnknr---PKYNQIIEA-
AVQVIAENGYHASQVSKIAKRAGVADGTIYLYF-K-N-KEDILVSVF-EEK-M----GQFIER-IADSIK--
-----------------K----RKNVN--E----KL-----LTL-IE--M----HFSQLSE---DH----HL
----AIV-T----QL------E-----L-RQ--SN-S--AL--------RLQ----IN---EI-L----KP-
YLTV------I-------------------DD-II---KEG-MN-E--NVF-RDDLNLL--LVRQMIFGTL-
D------E----------T-V------TNWV-M-K---------DHKYD----------------L-AEQAS
-QVHSLLTKGL------iar----------------------------------------------------
--
>UniRef100_UPI000524F496/1-196 TetR/AcrR family transcriptional regulator n=1 Tax=Dactylosporangium aurantiacum TaxID=35754 RepID=UPI000524F496
------------------------------------------------------marep--GDRRERILAS-
AAALFARKGVSATTVREIADEAGILSGSLYHHF-E-S-KEAMVDEIV-TSY-L----EDLRTR-YKRVLD--
-----------------G----DSHPR--T----RL-----HDL-IV--A----SLEVVEA---HP----HA
----TEI-Y----QN------D----vN-YL--TQ-I--ER--------FGY----LR---TA-G----KE-
VQQT------W-------------------LS-VI---EAG-IA-E--GVI-RDDLDPK--ILYRLMRDAV-
W-----------------L-S------VRWF-K-P---------TAAYP----------------I-TRLAE
-DCTSLFLDGLAK----tr-----------------------------------------------------
--
>UniRef100_A0A0P9YD70/1-228 TetR family transcriptional regulator n=2 Tax=Pseudomonas syringae group genomosp. 3 TaxID=251701 RepID=A0A0P9YD70_9PSED
----------------------------------------mpeeiflrliamvrrtkee-AQITRSQILEA-
AEQAFYERGVARTTLADIATLAGVTRGAIYWHF-N-N-KADLVQAML-DSL-Q----EPLDEM-AQASQD--
-----------------E---dEEDPL--G----CM-----KNL-LV--H----LFHELAL---DPk-trRI
---nEIL-F-----Hk----cE-----F-TD--EM-C--DF--------RRQ----RQ---EN-A----IR-
CHER------I-------------------QL-GL---SNA-VR-Q--GQL-PEGLDTA--RAAVALFSYV-
N------G----------I-I------YQWL-L-V---------PDSYSl----psE--------S-EQLVE
-VCMDM-----------lrfspslrvqqplieg---------------------------------------
--
>UniRef100_A0A177I0C6/1-207 HTH-type transcriptional repressor KstR2 n=1 Tax=Streptomyces jeddahensis TaxID=1716141 RepID=A0A177I0C6_9ACTN
------------------------------------------------------mtppp---ERRRELLAT-
AAEVFAAHGYKATTVRRIADEAGMLAGSLYYHF-D-S-KESILDEIL-STF-L----DELWDR-YDAVLA--
-----------------A----GLGPR--E----TI-----EAL-VT--E----SFREIDR---HG----PA
----VAI-Y----QK------E----sR-HL--AK-Q--QR--------FAY----LA---ES-Q----ER-
FEKA------W-------------------LG-TL---ERG-VA-D--RVF-RADLDIR--LAYRFLRDTV-
W-----------------V-A------ASWY-R-P---------GGQHS----------------P-EEIAR
-QYLSMVLDGIA-----vgenpeptakahsds----------------------------------------
--
>UniRef100_A0R4Z6/1-205 HTH-type transcriptional repressor KstR2 n=4 Tax=Mycobacteriaceae TaxID=1762 RepID=KSTR2_MYCS2
---------------------------------------------------mapdtpsq-PASRRDELLQL-
AATMFADRGLKATTVRDIADSAGILSGSLYHHF-K-S-KEQMVEEVL-RDF-L----DWLFGR-YQQILD--
-----------------T----ATSPL--E----KL-----TGL-FM--A----SFEAIEH---RH----AQ
----VVI-Y----QD------E-----A-KR--LS-D---Lp------qFDF----VE---TR-N----KE-
QRKM------W-------------------VD-IL---QEG-VA-D--GSF-RPDLDVD--LVYRFIRDTT-
W-----------------V-S------VRWY-K-P---------GGPLS----------------A-EQVGQ
-QYLAIVLGGITQ----sqgdkha------------------------------------------------
--
>UniRef100_A0A1X1RAB1/1-199 TetR family transcriptional regulator n=1 Tax=Mycobacterium fallax TaxID=1793 RepID=A0A1X1RAB1_MYCFA
------------------------------------------------------mekep---TRREELLEL-
AAAMFAERGLKATTVRDIADAAGILSGSLYHHF-S-S-KEQMVEEVL-GTF-L----NWLFTR-YREILA--
-----------------T----ETNPL--A----RL-----RGL-FL--A----SFEAIEH---HH----AE
----VVI-Y----QD------E-----AkRL--SG-Q--PR--------FAF----VD---ER-N----RE-
QREM------W-------------------VG-LL---REG-IA-A--GEF-RADIDVD--LVYRFIRDTT-
W-----------------V-S------VRWY-R-P---------GGPLT----------------A-EQVGR
-QYLDIVLGGITD----adsahr-------------------------------------------------
--
>UniRef100_A0A2K8QXY1/1-238 HTH-type transcriptional repressor KstR2 n=1 Tax=Streptomyces sp. M56 TaxID=1495638 RepID=A0A2K8QXY1_9ACTN
-------------------------------mpnstrnrastgnsaknsekkttvspsp---ERRRELLST-
AAEVFAAQGYNATTVRRIADEAGMLAGSLYYHF-D-S-KESMVDEIL-STF-L----DELWAG-YEAVLG--
-----------------A----GLGPR--E----TV-----EAL-VT--E----SFREIDR---HR----AA
----VAI-Y----QK------Es--khL-S---AQ----PR--------FGY----LT---ES-Q----RR-
FERA------W-------------------LG-TL---ERG-VA-E--GVF-RADLDIR--LAYRFLRDTV-
W-----------------V-A------ASWY-R-P---------GGQHS----------------P-EEIAR
-QYLSMVLDGITPr-ePqderepraererpaererp------------------------------------
--
>UniRef100_UPI000B35F85A/1-224 TetR/AcrR family transcriptional regulator n=1 Tax=Mycobacterium aurum TaxID=1791 RepID=UPI000B35F85A
-------------------------------mteskarkpskiaqrrelarkerspvwl---EQRAQILAK-
AAEVFSINGFNGTSITDIANHLGVSQSNIYYYF-A-T-KDEIFLELV-RQS-T----DFNVAS-AEAVAA--
-----------------K----QGSAI--E----RL-----SEV-IE--M----LATSYEK---QY----PF
----LNI-Y----VQe---daR----wL-SS--SG-T--EL--------QQV----FR---DS-A----RR-
FEDA------V-------------------RS-II---ENG-IA-N--GEF-KSDLDPR--MVTYTVLGAV-
N-----------------W-M------HRWY-S-P---------GGEMT----------------G-AEVGQ
-AMRDIMLRGIVD----sgsat--------------------------------------------------
--
>UniRef100_A0A1L3MP77/1-196 TetR family transcriptional regulator n=1 Tax=Bacillus weihaiensis TaxID=1547283 RepID=A0A1L3MP77_9BACI
---------------------------------------------------------mkQKKPKYRQIIDA-
AVIVIAENGYHQAQVSKIAKQAGVADGTIYLYF-K-N-KEDILVSLF-QEK-M----GIFIEK-IEEEIE--
-----------------L----KSSAA--E----KL-----YSL-IE--K----HFSLLAE---DH----HL
----AIV-T----QL------E-----L-RQ--SN-K--EL--------RLR----IN---EV-L----KG-
YLNV------V-------------------DK-IV---TAG-QE-T--GEF-REDLELR--LARQMIFGTI-
D------E----------T-V------TTWV-M-N---------DQKYD----------------L-PSQAK
-KVHDLFVY--------gfkhlek------------------------------------------------
--
>UniRef100_UPI00096AE4E7/1-194 TetR family transcriptional regulator n=1 Tax=Bacillus massilionigeriensis TaxID=1805475 RepID=UPI00096AE4E7
--------------------------------------------------------mkk-NKPKYKQIIDA-
AVVVIAENGYHQAQVSKIAKQAGVADGTIYLYF-K-N-KEDILISLF-QEK-M----GSFVEK-IEQNIA--
-----------------G----KETSA--E----KL-----LML-VK--T----HFQILSN---DR----HL
----AIV-T----QL------E-----L-RQ--SN-K--EL--------RYK----IN---EV-L----KG-
YFKV------L-------------------DK-IL---IQG-KE-D--GEF-SSTLDVR--VARQMIFGTI-
D------E----------L-V------TTWI-M-N---------DQKYD----------------L-TALAG
-TVHKLLINGFR-----ke-----------------------------------------------------
--
>UniRef100_A0A0F5F7Y9/1-211 TetR family transcriptional regulator n=1 Tax=Pantoea anthophila TaxID=470931 RepID=A0A0F5F7Y9_9GAMM
--------------------------------------------mktdekkptrrsrav--AAKRAAILDA-
ALTLFSQFGIHGTSLDKVAELADVSKTNLLYYF-P-S-KEALYVAVL-KQI-L----DVWLAP-LRALAH--
----------------------DQDPL--M----AI-----RRY-IR--L----KLEVSRD---HP----QA
----SRL-F----CL------E----mL-QG--AP----LL--------KGE----LA---GD-L----KQ-
LVDD------K-------------------AA-II---ERW-ID-E--GRL-A-GVQPQ--HLIFMLWATT-
Q------Hy-------adF-A------TQVE-A-Vtg----qtlSDAAF----------------F-EQTVE
-NVQRMIIEGIR-----vr-----------------------------------------------------
--
>UniRef100_UPI0004253D13/1-232 TetR/AcrR family transcriptional regulator n=1 Tax=Alicyclobacillus contaminans TaxID=392016 RepID=UPI0004253D13
-------------------------------------------------------mprp---SQKDQILAA-
ARRLFSGKGYHGTTIREIADEAGILSGSLYAHI-Q-T-KEDLLFEIA-DEG-A----EAFLAA-VTGVMR--
-----------------K----PGNAV--E----KI-----QAG-LR--A----HVRVVAD---HL----EA
----AKV-F----FH------E-----W-EA--LS-A--ER--------RAV----IQ---HK-R----DV-
YESQ------W-------------------AS-LI---AQG-MA-E--GAL-RT-DDPK---FARLLLLSA-
A------N----------W-V------YQWY-R-P---------DGALT----------------P-EQIAD
-RFLALLLHGLAN----paseawngarppspsegaddkskakewdgdgsepvqtvygtd-------------
--
>UniRef100_A0A0A0DMT7/1-202 Uncharacterized protein n=2 Tax=Aquabacterium sp. NJ1 TaxID=1538295 RepID=A0A0A0DMT7_9BURK
-----------------------------------------------------mrrtkeDAQHTRESLLDA-
AERLFAERGVSRTSLQDIAKVAGVTRGAVYWHF-Q-D-KAELFNAMM-SRT-T----LPMEDT-LKSIDT--
-----------------E---rEANPL--A----EL-----KAS-MM--N----VMRRIAH---DP----RT
----QRV-F-----DiatlkvE-----Y------V-E--ELs-----giRDR----HL---NV-H----GS-
CQNH------V-------------------EA-TF---RRA-QA-L--GQI-RADLDLH--VLAVTYMALV-
N------G----------L-I------HNWM-L-D---------QTRYG----------------L-VDAAD
-ASIDLFLKGLR------------------------------------------------------------
--
>UniRef100_UPI000774D9B2/1-211 TetR/AcrR family transcriptional regulator n=1 Tax=Microtetraspora glauca TaxID=1996 RepID=UPI000774D9B2
-----------------------------------------maatrsgagsarnaaggtRGSDRRAELLGI-
AARLFATQGYARTTVRDIAEDAGILSGSLYHHF-S-S-KEAMLDEIL-RDF-L----GRLLVR-FTEIEK--
-----------------R---eGVTPK--E----KL-----DEL-VL--H----AFVTIHD---SP----HA
----VAL-Y----QK------E----sG-AL--SH-Q--AA--------FEY----VN---KY-S----HE-
NDEV------W-------------------LR-VL---AAG-QE-S--GAF-RADIDVD--LLYRSMRDSI-
W------A----------T-V-------RWY-Q-P---------GGGYD----------------P-AELAD
-HFLSILYGGL------lar----------------------------------------------------
--
>UniRef100_A0A1I5HN44/1-239 Transcriptional regulator, TetR family n=1 Tax=Variovorax sp. PDC80 TaxID=1882827 RepID=A0A1I5HN44_9BURK
------------------------mtltkrrasaakapstetaeaadespwvpsaqramQRELKRQAVLQT-
AAQLFNERGFHATSLDDIAERLHVTKPTLYYYV-K-S-KDDILLECV-RAA-L----GMMQEG-IDEVRR--
-----------------N----GGRAL--D----QL-----MAC-MR--S----YSAIVCE---EF---gKC
---vIRI-G------------------E-DP--LP-E--PL--------KKE----LR---RL-K----AG-
IDHE------F-------------------RR-LI---DEG-IA-E--GSI-A-PCDPK--MAAFMLAGAL-
S-----------------W-I------GRWY-R-R---------DGDLT----------------P-EQIAD
-QAIALLLNGVLQ----pvpaaparrkprataa---------------------------------------
--
>UniRef100_A0A0Q8PL90/1-208 TetR family transcriptional regulator n=1 Tax=Nocardioides sp. Root190 TaxID=1736488 RepID=A0A0Q8PL90_9ACTN
-----------------------------------------------msaastpdptga-GPSRREQLLAI-
AAQQFAEKGFRNTTVRDIADAAGILSGSLYHHF-D-S-KESMVDEIL-VAF-Q----EELFGQ-YDAILA--
-----------------S----GDDAR--S----KL-----EAA-VR--V----SFEAIDK---HP----HE
----VAI-F----QN------D-----A-NH--LG-S-fER--------FGY----LA---DR-N----AQ-
SRQV------W-------------------VT-LI---EEG-VR-T--GVL-RADLDVT--LTYRFIRDTV-
W-----------------V-A------VRWY-R-P---------GRDLT----------------H-TDIAD
-QYVRILLDGIA-----vegknhg------------------------------------------------
--
>UniRef100_UPI0003B39D1A/1-191 TetR/AcrR family transcriptional regulator n=1 Tax=Thermus islandicus TaxID=540988 RepID=UPI0003B39D1A
--------------------------------------------------------mvt---TTRDRILEE-
AAKLFTERGYEATSVQDIALALGLSKAALYHHF-R-S-KEEILYEIS-LLA-L----EGLLRE-GERALA--
-----------------E-----PEAK--R----AL-----LRF-ME--G----HARFFED---NY----PF
---fVTM-L----QG------------I-KS--LS-P--EK--------RAA----TV---AL-R----DR-
HEAN------L-------------------RA-IL---SRG-ME-K--GDF-RE-VDVA--LAGRAVLSML-
N------W----------M-I-------RWF-R-P---------QGPMR----------------A-EEVAR
-GYYDLILRGLE-----rgga---------------------------------------------------
--
>UniRef100_UPI000D01CCE8/1-199 TetR/AcrR family transcriptional regulator n=1 Tax=Gordonia iterans TaxID=1004901 RepID=UPI000D01CCE8
---------------------------------------------------mpvaartt-GGSRRDELLVI-
AGDLFADRGLRATTVRDIADAAGILSGSLYHHF-D-S-KESMVDELL-RGF-L----DDLFAR-YREIVG--
-----------------A----GLNAA--D----TL-----RQL-VI--A----SFESIDA---QH----TA
----VAI-Y----QN------E-----ArRL--AD-E--ER--------FAY----IA---DR-N----VE-
FREL------W-------------------ES-VL---RRG-VD-D--GEF-RADLDVE--LVYRFLRDTV-
W-----------------V-A------VRWY-R-P---------GGPKS----------------V-DQIAG
-QYLSVVLDGIL-----pr-----------------------------------------------------
--
>UniRef100_UPI000832D490/1-222 TetR/AcrR family transcriptional regulator n=1 Tax=Actinomadura kijaniata TaxID=46161 RepID=UPI000832D490
---------------------------mtttsansgrprnratgeggarrrgkgsaala--SERREHLVRL-
AAELFAEKGYQATTVRNIADEAGILSGSLYHHF-D-S-KESIVDEIL-AGF-F----NEIMSA-YRKVID--
-----------------E----GKDPR--E----TI-----AGL-VR--I----AFGTLEP---HR----AA
----ITV-M----QN------D----wN-HL--KS-V--ER--------FAY----LT---RS-E----DE-
VERM------W-------------------VD-TI---KAG-QE-Q--GLF-RPDIDPK--LTYRMIRDTV-
W-----------------V-A------VRWF-R-P---------GGRLD----------------S-QGLAD
-HYLKVMFDGIN-----th-----------------------------------------------------
--
>UniRef100_UPI0004C8DB9C/1-215 TetR family transcriptional regulator n=1 Tax=Streptomyces lavenduligriseus TaxID=67315 RepID=UPI0004C8DB9C
------------------------------------------------------marqlRAEQTRATIITA-
AADLFDRHGYESTSLSDIVAHAKVTKGALYFHF-A-A-KEDLAQAIL-ELQ-A----KAARQL-VADVES--
-----------------R----GCSSL--E----AL-----MRA-TF--G----MARLAVE---DP-----V
----PRA-G----LR------------L-AT--AD-I--AV--------RPP----LR---HP-F----TE-
WLEF------A-------------------TR-KF---NGA-VR-E--ADL-HGDLDVG--VVAHSLVCFF-
V------G----------T-R------V--A-G-R--------sLEPVG-------R--------L-PRRVA
-EMWHLVIRGLVP----vhrrpryvtlathlerevraa----------------------------------
--
>UniRef100_A0A0D6ZAV8/1-204 TetR family transcriptional regulator n=1 Tax=Bacillus subterraneus TaxID=285983 RepID=A0A0D6ZAV8_9BACI
-----------------------------------------------------mkknrp----KYMQIIDA-
AVVVIAENGYHQAQVSKIAKQAGVADGTIYLYF-K-N-KEDILISLF-EEK-M----GYFVGS-IEEKIA--
-----------------G----KQTAI--E----KL-----YML-VE--T----HFKILSD---DR----HL
----AIV-T----QL------E-----L-RQ--SN-K--DL--------RLK----IN---EV-L----KG-
YLML------I-------------------DK-II---KEG-IE-N--GEF-SSSLDVR--LARQMIFGTV-
D------E----------T-A------TSWV-M-N---------EQKYQ----------------L-TDLAK
-KVHQLLINGC------gyyddkqissspl------------------------------------------
--
>UniRef100_A0A1H7S3D7/1-207 DNA-binding transcriptional regulator, AcrR family n=1 Tax=Streptacidiphilus jiangxiensis TaxID=235985 RepID=A0A1H7S3D7_9ACTN
------------------------------------------mlarvstpqksspnasp---ARRQEILQT-
AARVFAEQGYNATTVRKIADEAGLLAGSLYYHF-D-S-KESMLEEIL-SGF-L----DELWEG-YDEVVA--
-----------------A----GLSPK--E----TL-----EAL-VT--E----SFREIDR---HR----DA
----VAI-Y----QK------E-----A-RQ--LA-A--QP-------rFEF----LA---ES-Q----RR-
FEQV------W-------------------LE-TL---ERG-VS-A--QDF-RADLDLR--LAYRFLRDTV-
W-----------------V-A------ASWY-R-P---------GGGH--------S--------P-EQIAR
-QYLSMVLEGIA-----vpg----------------------------------------------------
--
>UniRef100_UPI000834520E/1-193 TetR/AcrR family transcriptional regulator n=1 Tax=Actinomadura formosensis TaxID=60706 RepID=UPI000834520E
------------------------------------------------------mapvr-RSEVERRILDA-
ALRLFAERGFDGTSVQEIVAAAEVTKGALYHYF-D-S-KHDLLYEIY-HSL-I----ARQLAD-LGAVLA--
-----------------R----GLPPR--E----TV-----HAV-LT--G----LIRSTAE---HI----DE
----AKV-F----SR------E-----M-HR--LD-D--AR--------MRS----VR---AD-R----RR-
YHVM------F-------------------RG-LI---EQG-LR-D--GVF-STATPAE--TVTLVALGMV-
N------Q----------M-P-------SWY-R-P---------DGPKT----------------A-GRLAD
-EVAGFVLAA-------lg-----------------------------------------------------
--
>UniRef100_A0A1E7YWV2/1-211 TetR family transcriptional regulator n=3 Tax=Acidithiobacillus caldus TaxID=33059 RepID=A0A1E7YWV2_9PROT
---------------------------------------------mhdaemdptagdgs------RRILDA-
AEELFADRGFDAVSMHAIAQAAGISKANIYHYF-P-N-KDALYLAVL-RSA-S----ENLRAL-LQEAIN--
-----------------S----HGSVR--D----IL-----HHF-AN--S----HLQALLK---RP----RL
----VRL-V----WR------Ei---lE-KG--AP----RA--------KEL----AE---QG-F----GE-
LFGN------L-------------------VG-LI---RSG-QE-R--GEL-RAEIDPA--VAAILLIAGN-
V------F----------F-Fq----hRDTL-R-Hy-------pEV--Sf----vgD--------P-EAYDR
-AMVELLLLGIA-----apnpps-------------------------------------------------
--
>UniRef100_UPI000CF9815B/1-210 TetR family transcriptional regulator n=1 Tax=Pseudomonas frederiksbergensis TaxID=104087 RepID=UPI000CF9815B
----------------------------------------------------mvrrtkeEAQETRSQILEA-
AEKAFFERGVARTTLADIATLAGVTRGAIYWHF-S-N-KADLLQAML-DTL-H----EPLDEM-AKASES--
-----------------E---dELDPL--G----CM-----RKL-LI--H----LFQQVAM---DPk-trRI
---nEIL-F-----Hk----cE-----F-TD--EM-C--DL--------RQQ----RR---TV-N----LD-
CNVR------I-------------------AL-AL---SNA-VN-R--GQL-PENLDAA--RAAISLHAYV-
D------G----------I-L------YQWL-L-A---------PESFQ----------------L-HADAE
-RWVDAGLDMLR-----lspslrk------------------------------------------------
--
>UniRef100_F5L3H0/1-195 Transcriptional regulator, TetR family n=1 Tax=Caldalkalibacillus thermarum TA2.A1 TaxID=986075 RepID=F5L3H0_9BACI
-------------------------------------------------------makk-TGEKYEAIINA-
AVKVIARHGYHQAQVSKIAKEANVADGTIYLYF-E-N-KEDILISLF-AEK-M----GKFVKM-AEQKIN--
-----------------E----QTTVE--E----KL-----RTL-VY--M----HFYQLAK---DP----DL
----AVV-T----QL------E-----L-RQ--SD-P--LL--------RKK----IN---EI-L----KH-
YLQL------I-------------------DK-II---HLG-IE-E--GTF-SSDIDPL--LARYMIFGTL-
D------E----------S-V------TNWL-M-K---------ERKYD----------------L-LSNVE
-PILRLLLHGLK-----pa-----------------------------------------------------
--
>UniRef100_A0A165JK01/1-228 TetR family transcriptional regulator n=1 Tax=Acidovorax sp. GW101-3H11 TaxID=1813946 RepID=A0A165JK01_9BURK
-----------------------------------------------------mshrerQREAKRNAVLQA-
AAQLFNERGFHATSLDDIAARLNVTKPTLYYYV-K-N-KDEILLQCV-RQG-L----DMMLEG-IEASRA--
-----------------A----GGKAI--D----QL-----MTC-MQ--V----YARIVTM---DF----GM
----CLI-R----VG------D-----E-Q---VP-P--ES--------RKE----LR---RL-K----SA-
IDQE------F-------------------RR-LV---AEG-VA-E--GSI-Q-PCDPK--ITAFVIAGAL-
S-----------------W-I------GRWY-Q-P---------GGEYT----------------A-EQVAQ
-QCIATLCDGVL-----rrpaqaaapevvpvpaaqrkvggskvkaparsgka--------------------
--
>UniRef100_W7TGD4/1-203 Transcriptional regulator, TetR family n=2 Tax=Kutzneria sp. 744 TaxID=345341 RepID=W7TGD4_9PSEU
-------------------------------------------------------mrrt--MSRRAELLAL-
AARMFAERGFLATTVRDIADAAGILSGSLYHHF-D-S-KESMVDEIL-RGF-L----DGLFGS-YREILA--
-----------------A----GEPPR--Q----AL-----EAV-VV--A----SFECIDR---SH----DA
----VAI-Y----QR------E-----A-AY--LSqF--DR--------FGY----LT---DR-N----TE-
FRKL------W-------------------VG-LL---EQG-IR-D--GAF-RDDLDVE--LVYRFIRDTV-
W-----------------V-A------VHWY-H-P---------GGALT----------------A-DAVAR
-QYLSIVLDGIAQ----gradgpgvpg---------------------------------------------
--
>UniRef100_A0A0F0F5Q6/1-210 TetR family transcriptional regulator n=2 Tax=Pseudomonas TaxID=286 RepID=A0A0F0F5Q6_9PSED
----------------------------------------------------mvrrtkeEAQETRAQILEA-
AEKAFYKRGVARTTLADIAKEAGVTRGAIYWHF-N-D-KAELVQAML-DSL-H----EPLDAL-ARASES--
-----------------E---dELDPL--G----CM-----RKL-LV--R----LMHQMVL---DPk-trRI
----NEI-L----HHk----cE-----F-TD--DM-C--EI--------RQQ----RQ---AS-T----IE-
CHAH------I-------------------AL-SL---GNA-VK-R--GQL-PADVDPE--RAALAIYAYI-
D------G----------L-I------RRWL-L-L---------PDSFD----------------L-LNQAE
-QWIDTGLDMLR-----lspalrk------------------------------------------------
--
>UniRef100_UPI00099631D7/1-210 TetR/AcrR family transcriptional regulator n=1 Tax=Streptomyces sp. TAA204 TaxID=1289387 RepID=UPI00099631D7
---------------------------------matprttsrgdvggkapaggapppvp------QRLMAA-
ATRLFSERGYDRTSVQEIVEAAGVTKGALYHYF-G-S-KDDLLHEIY-GRL-L----RLQQER-LDTYAD--
-----------------A----QEPVE--Q----RL-----RRA-AA--D----VVVTTID---NL----DD
----ARI-F----FR------S-----M-HQ--LS-P--EK--------QKQ----VR---AE-R----RR-
YHER------F-------------------RD-LV---AEG-QR-S--GVF-HDATPPD--LVVDYHFGSV-
H------H----------L-S-------SWY-R-P---------DGPLT----------------P-PQVAD
-HLADLLLRALR-----p------------------------------------------------------
--
>UniRef100_A0A2H5YWK2/1-218 HTH-type transcriptional regulator SrpR n=1 Tax=bacterium HR27 TaxID=2035422 RepID=A0A2H5YWK2_9BACT
------------------------------------------msgstsqgaassetmqaRARERRERILDA-
ALEVFTRRGYREATMDDVAEAAATSKGGVYFHF-P-G-KEQLFLALL-ERS-A----DLLLQR-TAEALA--
-----------------R----ASDPA--A----KL-----DTA-LD--V----VLRLFTA---HR----AL
----ARL-F----LV------E-----A-LA--AS-P--AI--------QGA----LV---DV-R----RR-
FAGL------I-------------------AR-EL---IAA-RE-A--GVI-G-PIDPD--LAATACFGAL-
Y------E----------G-V------TQWV-L-T---------GQPAD----------------L-EQAAP
-ELRRLLRRM-------lgipdsgkeddars-----------------------------------------
--
>UniRef100_A0A1H0R860/1-210 Transcriptional regulator, TetR family n=1 Tax=Streptomyces guanduensis TaxID=310781 RepID=A0A1H0R860_9ACTN
----------------------------------mardatggtgsgeqgarpapagavp------ERLLAE-
ATRLFAERGYDRTSVQEIVAAAGVTKGALYHYF-G-A-KDDLLHEIY-GRV-L----RLQTER-LEAIAS--
-----------------S----AAPVE--E----RL-----AEA-AA--D----VVVTSIE---NL----DD
----TKI-F----FL------S-----M-HH--LG-P--DQ--------QKA----VR---AE-R----RR-
YHER------F-------------------RG-LI---EEG-QR-A--GRF-RPEASAD--LVADFFFGSV-
H------H----------L-G-------TWY-R-A---------DGPLS----------------A-RQVAA
-EFSDLLLHSVR-----lp-----------------------------------------------------
--
>UniRef100_A0A069P616/1-214 TetR family transcriptional regulator n=1 Tax=Caballeronia grimmiae TaxID=1071679 RepID=A0A069P616_9BURK
----------------------------------------------------mvrrtkeEAQETRNRILDA-
AERVFYGKGVSRTSLADIAQAAGVTRGAIYWHF-A-N-KGDLFNAMF-DRS-L----LPLDEL-IEATLD--
-----------------G---kEPDPL--A----HI-----REI-FV-wC----MRNITAD--eHR---rRV
----FDI-L----FLk----cE-----F-VE--EM-G--PV--------RER----HQ---NN-M----RD-
GRER------I-------------------ER-AL---RNA-ID-K--QQL-PAALDTR--RATTLLHALF-
T------G----------I-L------HDSL-M-L---------PESVD----------------P-AQDSE
-ALIDACFDALR-----sspallmpasa--------------------------------------------
--
>UniRef100_A0A1B9AD57/1-193 TetR family transcriptional regulator n=1 Tax=Bacillus sp. FJAT-27986 TaxID=1743146 RepID=A0A1B9AD57_9BACI
------------------------------------------------------mkkdr---PKYKQIIDA-
AVIVIAENGYHQAQVSKIAKQAGVADGTIYLYF-K-N-KEDILISMF-QDK-L----GSFISS-IEEEME--
-----------------R----VSSAT--E----KM-----LVL-VR--K----HFEILSE---DK----HL
----AIV-T----QL------E-----L-RQ--SN-K--EI--------RYK----IN---DV-L----KG-
YLKL------V-------------------DS-IL---VTG-IE-Q--GEF-QDKLDVR--LARHMVFGTL-
D------E----------I-V------TTWV-M-N---------EQKYD----------------L-NKQAE
-PVHHLIIKGL------ga-----------------------------------------------------
--
>UniRef100_A0A0M8VQE9/1-215 TetR family transcriptional regulator n=1 Tax=Streptomyces sp. AS58 TaxID=1519489 RepID=A0A0M8VQE9_9ACTN
------------------------------------------------------marqlRAEQTRATIITA-
AADLFDRHGYESTSLSDIVEHAKVTKGALYFHF-A-A-KEDLAHAIM-ELQ-S----QALRRL-AREV-D--
-----------------G---wDCSSL--E----AL-----MRI-TF--G----LTRLTVE----G----PV
----ARA-G----LR------------L-AT--GG-V--GV--------RPP----LP---HP-F----TE-
WREI------V-------------------SR-RL---LGA-VK-E--SDI-HPDVDID--VVTHSLVSFF-
V------G----------I-R------VTGR-T-L---------ESQLR----------------L-PRRVT
-EMWYVLIRGLVP----vtrrprylalathlereirig----------------------------------
--
>UniRef100_V6KWK9/1-204 TetR family transcriptional regulator n=2 Tax=Streptomyces TaxID=1883 RepID=V6KWK9_STRRC
---------------------------------------------mpknsekttvspsp---ERREELLAT-
AAEVFAAQGYNATTVRKIADAAGMLAGSLYYHF-D-S-KESMLDEIL-STF-L----DELWAR-YDAVLA--
-----------------S----GLGPR--E----TL-----EAL-VT--E----SFREIDR---HR----AA
----VAI-Y----QK------E----sK-HL--LD-Q--PR--------FRY----LT---DS-Q----AR-
FEKA------W-------------------LG-TL---ERG-VA-A--QVF-RADLDIR--LTYRFLRDTV-
W-----------------V-A------ASWY-R-P---------GGQHS----------------P-EEIAR
-QYLSMVLEGIA-----vre----------------------------------------------------
--
>UniRef100_A0A151Z0I7/1-194 TetR family transcriptional regulator n=2 Tax=Thermoactinomyces TaxID=2023 RepID=A0A151Z0I7_9BACL
------------------------------------------------------makrt--GEKYEAIIDA-
AVRVIAEYGYHNAQISKIAREAKVADGTIYLYF-E-N-KDDVLVSLF-DEK-M----GSFISQ-AEKELS--
-----------------Q----ITSPE--E----QL-----YHL-IK--L----HFENLEK---DR----KL
----AL--V----TQ-----iE-----L-RQ--SN-P--EV--------RKG----IN---NI-L----KR-
YLDI------I-------------------DN-VI---LNG-KK-T--GVF-HEDLDVR--IARRMVFGTL-
D------E----------T-V------TSWI-M-N---------GFKYS----------------L-LDQIN
-EIHRLFIHGMK-----k------------------------------------------------------
--
>UniRef100_UPI0009FCEEFA/1-207 TetR/AcrR family transcriptional regulator n=1 Tax=Herbiconiux solani TaxID=661329 RepID=UPI0009FCEEFA
--------------------------------------------------msmstltts-GELRRAEILEA-
AAALFDELGFHRTTTAAIADRVGTAKATVYHYF-R-A-KHDILHAIH-EEW-I----DELLAL-FQASTE--
-----------------E----TSDPV--E----IV-----RRV-MD--D----IVSLIAQ---RP----GH
----VRV-F----FE------Y-----F-RE--LP-P--EL--------QTS----AR---IK-R----DR-
YEEL------V-------------------EG-AI---LQG-MK-E--GSI-A-WQDPR--TASFALFGMC-
N-----------------W-A------YQWY-R-A---------DGRLS----------------H-DEVSA
-QLFRIFMTGVAS----rsfaergada---------------------------------------------
--
>UniRef100_A0A0M5JA35/1-202 TetR family transcriptional regulator n=1 Tax=Bacillus gobiensis TaxID=1441095 RepID=A0A0M5JA35_9BACI
-----------------------------------------------------mnekrp----KYMQIIDA-
AVIVIAENGYHQAQVSKIAKQAGVADGTIYLYF-K-S-KEDILISVF-REK-M----GQFIER-MEKEIQ--
-----------------S----EHTAE--K----KL-----SRL-IK--Q----HFSLLSE---NQ----HL
----AIV-T----QL------E-----L-RQ--SN-L--AL--------RQK----IN---EI-L----KG-
YLFI------L-------------------DD-II---QAG-KE-S--GEF-KQSLDVR--LARQMIFGTI-
D------E----------T-V------TTWV-M-N---------DQKYS----------------L-DGLAE
-DIHQLLIYG-------fhaannqeeilq-------------------------------------------
--
>UniRef100_I2MVR8/1-200 Transcriptional regulator, TetR family protein n=2 Tax=Streptomyces tsukubensis TaxID=83656 RepID=I2MVR8_9ACTN
-------------------------------------------mggmarttdgdgapvp------RKLLSA-
ATRLFAEHGYDKTSVQEIVEAAGVTKGALYHYF-G-S-KEDLLQEVY-GRM-L----RLQQER-LDAFAR--
-----------------S----GAPVD--V----RL-----RAA-AA--D----VVVTTIE---NL----HD
----ATI-F----FR------S-----M-HH--LS-P--EK--------NKQ----VR---AE-R----RR-
YHER------F-------------------RA-LV---EEG-QS-S--GVF-SAATPAD--LVVDYYFGSV-
H------H----------L-S-------TWY-R-P---------DGPLT----------------K-EQVAD
-HLADLLMRALR-----p------------------------------------------------------
--
>UniRef100_B7A732/1-191 Transcriptional regulator, TetR family n=1 Tax=Thermus aquaticus Y51MC23 TaxID=498848 RepID=B7A732_THEAQ
-------------------------------------------------------miat----TRTRILEE-
AAKLFTEKGYETTSVQDIAQATGLSKAALYHHF-R-S-KEEVLYEIS-LLA-L----EGLIRE-GEKALS--
----------------------EPHPS--L----AL-----LRF-ME--G----HARFFEE---NH----AF
---fVTM-L----QG------------I-KS--LS-P--EK--------REK----TV---AL-R----DR-
HEAN------L-------------------RT-IL---RRG-IE-A--GVF-R-PVDVA--LAGRAVLSML-
N------W----------M-I-------RWF-R-P---------GGPMR----------------A-EEVAR
-GYYDLILRGLE-----rega---------------------------------------------------
--
>UniRef100_U3H2T2/1-210 Uncharacterized protein n=2 Tax=Pseudomonas alcaligenes TaxID=43263 RepID=U3H2T2_PSEAC
---------------------------------------------------marrtkee-AEATRVQILDA-
AEQVFYDKGVSRTSLADIAARAGVSRGAIYWHF-Q-N-KVDVFQAMH-ERL-R----TPLEEL-ARASES--
-----------------E---dEPDPL--G----RM-----RQL-LV--R----LLKRVEL---DPr-srRI
----SEI-L----QHk----cE-----F-TD--EL-G--DL--------RQK----MQ---SF-S----LE-
CDQR------I-------------------AR-AL---ANA-VA-R--GQL-PEGLDCT--RAAVTLHAYI-
D------G----------L-Q------AHWL-L-A---------PGRFPl----aeQ--------A-EQLVD
-ALLDMLR---------gsvalrg------------------------------------------------
--
>UniRef100_UPI000B807D2C/1-200 TetR/AcrR family transcriptional regulator n=1 Tax=Nocardioides terrae TaxID=574651 RepID=UPI000B807D2C
-------------------------------------------mteaitrsrrgrpghd-----RDAVLRA-
AVALFIRKGYDATSIDDIAKSLNVTKSAVYHHV-S-S-KEQLLAEVL-DEA-L----DELDSA-VDAATR--
-----------------G----TGPAS--E----RL-----RDV-VR--R----SVEVLVA---HQ----SA
----VTL-L----LR------------V-HG--NS-D--TE--------VAA----LR---R--R----RR-
IDRA------L-------------------AS-LV---NEA-VE-E--GAL-RADLDPD--VLSRLLFGMV-
N------S------------L------VEWY-R-P---------NGEIS----------------A-DQLAS
-TVAALAFDGLV-----ra-----------------------------------------------------
--
>UniRef100_A0A0J1DEZ6/1-211 Uncharacterized protein n=1 Tax=Massilia sp. WF1 TaxID=1406431 RepID=A0A0J1DEZ6_9BURK
---------------------------------------------------marrtkee-AAATRDSILDA-
AEKLFVEQGVSRTTLQHIASEAGVTRGAIYWHF-D-D-KGALFNAMM-DRA-T----LPLEAE-LQVLDE--
-----------------S---eSSDPL--S----DL-----RDY-ML--A----VLRRTVE---DP----GA
----RRV-F-----EiatlkvE-----F-VD--EM-D--AV--------RVR----RR---DS-M----SG-
WMAR------A-------------------ER-RI---RLA-CD-K--GQI-GCRVEPR--TVALAMWTMI-
D------G----------L-I------RNWM-F-D---------PKGFD----------------L-LELGR
-CVIDPYMDGLRA----grpreas------------------------------------------------
--
>UniRef100_A0A2C1KPK3/1-197 TetR family transcriptional regulator n=1 Tax=Bacillus sp. AFS040349 TaxID=2033502 RepID=A0A2C1KPK3_9BACI
--------------------------------------------------mrqkkpkfi-------QIIDA-
AVIVIAENGYHQAQVSKIAKQAGVADGTIYLYF-K-N-KEDILVSLF-QEK-M----GVFIEK-IEEEIK--
-----------------D----KTNAA--D----KL-----YSL-IE--K----HFTLLSE---DH----QL
----AIV-T----QL------E-----L-RQ--SN-K--DL--------RLR----IN---EV-L----KG-
YLNV------V-------------------DK-II---QEG-KE-S--GEF-RQDLDVR--LARQMIFGTI-
D------E----------T-V------TTWV-M-N---------EQKYS----------------L-VNQTK
-KVHDLFVYG-------fvtpkss------------------------------------------------
--
>UniRef100_A0A257V7F2/1-207 Uncharacterized protein n=1 Tax=Acidobacteria bacterium 37-71-11 TaxID=1970487 RepID=A0A257V7F2_9BACT
-------------------------------------------------mslggalrndAREARRSAILRA-
AVEVFAERGYEDARMREVAERAGVADGTTYLYF-Q-G-KEALLVAIL-EEN-A----KAFLER-ARRDAG--
-----------------R----QKDPG--A----KL-----RKV-IE--R----HLVSLEN---DR----AL
----AHV-F----QI------E-----L-RH--SR-R--FL--------RQV----AR---GQ-V----AE-
YLRL------L-------------------QR-II---AEG-TA-S--GRF-RGDIPAD--VAARAVFGAV-
D------E----------L-I------TSWV-L-A---------DRPRS----------------L-AGQAA
-PLLKLIFGGLE-----rraggsr------------------------------------------------
--
>UniRef100_UPI0005EC038D/1-194 TetR family transcriptional regulator n=1 Tax=Bacillus aryabhattai TaxID=412384 RepID=UPI0005EC038D
-------------------------------------------------------mrrn--KPKYKQIIDA-
AVVVIAENGYHNAQVSKIAKQAGVADGTIYLYF-K-N-KEDVLISLF-QEK-M----GQFVEK-IYEELA--
-----------------G----IETAA--E----KL-----HVL-ID--K----HFSFLAE---DH----HL
----ATV-T----QL------E-----L-RQ--SN-K--DL--------RLK----IN---DV-L----KD-
YLTL------I-------------------DS-IL---QTG-IE-T--GEF-SENIDVR--LARQMIFGTI-
D------E----------T-V------TTWV-M-N---------DHRYG----------------L-IESVD
-KVHSLLLNGC------sgs----------------------------------------------------
--
>UniRef100_UPI000D158735/1-199 TetR/AcrR family transcriptional regulator n=1 Tax=Deinococcus sp. OD32 TaxID=2136176 RepID=UPI000D158735
------------------------------------------------------mtepa--KPRREQILDS-
ASRLFSERGYHATSMRDLAGELGMQGGSLYAHI-S-S-KEELLIDIV-NQA-S----RQFDEA-LFTLRG--
-----------------E----PLPAD--A----KL-----KEA-MF--R----HIRVVAD---NM----DS
----ATV-F----FH------E-----W-KH--LS-P--EA--------YAR----VT---GW-R----DT-
IDAF------Y-------------------RE-LI---EQG-VR-E--GVF-RPGLDIK--MTAYLVLSAV-
N-----------------W-A------YTWY-R-P---------GGALG----------------P-RDVAE
-QFAEMLLSGLRA----apaatp-------------------------------------------------
--
>UniRef100_UPI00031A9715/1-201 TetR/AcrR family transcriptional regulator n=1 Tax=Tsukamurella sp. 1534 TaxID=1151061 RepID=UPI00031A9715
-------------------------------------------------------mrrpDTSARRTELLTV-
IARLFAENGFRATTVRDIADAAGILSGSLYHHF-D-S-KESMLDDIL-RDF-L----DELFGS-YREVLA--
-----------------T----VDDPR--E----QL-----RGC-VI--A----SFDAIDA---RP----DA
----VAI-Y----QA------E-----A-RG--LA-Q--QE--------RFR---yIA---DL-L----EE-
FRTM------W-------------------RG-IL---TRG-VE-S--GAF-RADLDID--VTYRFLRDTV-
W-----------------V-A------IRWY-R-P---------GGQLP----------------V-GEVAG
-QYLKILEQGIAQ----pdkeks-------------------------------------------------
--
>UniRef100_UPI00098614F1/1-194 TetR family transcriptional regulator n=1 Tax=Virgibacillus siamensis TaxID=480071 RepID=UPI00098614F1
--------------------------------------------------------mkk-NKPKYNQIIEA-
AVVVIAENGYHASQVSKIAKKAGVADGTIYLYF-K-N-KEDILVSVF-KEK-M----GQFIEQ-IAAEIN--
-----------------K----EEKTD--E----KL-----LTL-IR--M----HFSQLAS---NH----HL
----AIV-T----QL------E-----L-RQ--SN-S--EL--------RYK----IN---DI-L----KP-
YLTV------I-------------------DD-II---KEG-MD-E--RAF-RSDLNIP--LVRQMIFGTL-
D------E----------T-V------TNWV-M-Q---------DQKYN----------------L-LELAP
-EVHRMVIHGL------snk----------------------------------------------------
--
>UniRef100_UPI00099B6DC7/1-235 TetR/AcrR family transcriptional regulator n=1 Tax=Streptomyces caatingaensis TaxID=1678637 RepID=UPI00099B6DC7
--------mvsratgrcasgkilrgtprarrgtaveegwgsvgptrrdartasggrpvp------RRLLAA-
ATRLFADQGYDRTSVQEIVEAAGVTKGALYHYF-G-S-KDDLLHEIY-ARV-L----RVQQER-LDAVAA--
-----------------S----SAPVA--E----RL-----RAA-AV--D----VAVTTIE---NL----DD
----TKI-F----FQ------S-----M-HR--LG-P--EK--------YRQ----VR---AE-R----RR-
YHER------F-------------------RA-LI---EEG-QR-E--GVF-SGATPAD--LVVDYHFGSL-
H------H----------L-S-------SWY-R-P---------DGALT----------------P-REVGE
-HLADLLLRALR-----p------------------------------------------------------
--
>UniRef100_UPI00062B8891/1-200 TetR/AcrR family transcriptional regulator n=1 Tax=Microvirga massiliensis TaxID=1033741 RepID=UPI00062B8891
-----------------------------------------------mqpkrqgrppti--ENARGRILEE-
AAAQFAREGYDGTSMDDIAESVGVTKAGIYHYF-P-N-KKEIYEAII-VNT-L----EGLLRS-VSAAIG--
-----------------Q----VRDPE--D----AL-----SAF-MA--A----HADYFEE---HY----DA
---fLTM-L----VG-----fG-----G-M---QN-A--VM--------IAE----AQ---RL-R----DD-
YEAL------L-------------------RN-II---ADG-VS-D--GSF-R-QVDVR--TSSRAVLSML-
N-----------------W-M------VRWF-K-P---------GHGRR----------------A-SDFAK
-EYCDLVLGGIR-----k------------------------------------------------------
--
>UniRef100_A0A1Q7AX39/1-223 Uncharacterized protein (Fragment) n=1 Tax=Actinobacteria bacterium 13_2_20CM_2_72_6 TaxID=1803495 RepID=A0A1Q7AX39_9ACTN
----------------------------------------------------maraqep---AVRRRLVAA-
ATRLFAEKGYENASVSEIVAAAGVTKGSMYHYF-Q-A-KDDLLFEIY-HRV-L----AMQMDR-LDRLAA--
-----------------G----PGTAI--D----RL-----RAV-AV--D----VVVTTVE---HQ----DE
---aTVF-F----LS------------M-HL--LD-P--DK--------RAT----VR---AE-R----RR-
YHER------F-------------------RE-LV---EEG-QA-A--GLF-RLDVAPD--LAVHFFFGSV-
H------H----------L-L-------TWY-R-P---------DGPMN----------------A-TQIGN
-VFAQLLIDGLAP----lpaadrhrnvsayrpvgskpsggnegasg--------------------------
--
>UniRef100_A0A1V4DW24/1-226 TetR family transcriptional regulator n=1 Tax=Microbispora sp. GKU 823 TaxID=1652100 RepID=A0A1V4DW24_9ACTN
---------------------------------mgavnqrkdsggtaapvkakrgtags-ASERRDHLVKL-
AAELFARKGFQATTVREIALEAGILSGSLYHHF-D-S-KETIVDEVL-RTF-L----EDLITR-YRAALT--
-----------------T----HADPR--S----VL-----AEM-VR--I----GFGTLED---HR----AA
----ITV-M----QN-----dWn---yL-RS--LP-G--DR--------FDY----LV---RA-E----DE-
VERM------W-------------------VE-QI---TSG-QA-A--GQF-RPDVDPK--LTYRMIRDTI-
W-----------------V-T------VRWF-R-P---------GGRLD----------------T-DALAD
-HFVKLLFDGLAT----gerasqps-----------------------------------------------
--
>UniRef100_M5CR41/1-246 HTH-type transcriptional regulator acrR n=1 Tax=Stenotrophomonas maltophilia SKK35 TaxID=1118156 RepID=M5CR41_STEMA
-------------------------mrnihtcvfvckpvqfshvspalvptpmarktkeDTQATREGILDA-
AEACFHEHGVARTTLEMIGARAGYTRGAVYWHF-K-N-KGEVLAAIV-ERV-H----LPFMQE-LERTST--
-----------------D---qRDTPV--H----DL-----RAV-MI--H----SFIELSE---DEr-lrKT
----MEI-M----LR-----sD-----A-SA--DT-R--VL--------TEM----QQ---AG-F----RD-
ALDR------M-------------------ER-AL---RRA-GD-L--GQL-RDGADPK--IAARMLHATV-
L------G----------V-L------HGAM-V-E---------PELMD----------------L-KRDGM
-LALDMTLAAY------vkdgvfvpgtvpeplpea-------------------------------------
--
>UniRef100_W9DFW0/1-203 TetR family transcriptional regulator n=2 Tax=Gordonia TaxID=79255 RepID=W9DFW0_9ACTN
----------------------------------------------------------mDPQQRRKLILDR-
SAAIFARKGVSATTIREIADAVGVHSGALYHYF-P-S-KEAIVTEIM-REY-I----LDLSSR-CEDVLA--
-----------------R----RLAPV--E----RL-----VAL-AE--I----ALETNEQ---YD----GA
----TSI-W----RR------Eg---dY-MR--ER----VV--------EAD----MT---AT-A----DL-
MEIA------W-------------------RE-AI---AEG-VD-L--GEF-RTDIDQR--VFQELIYDAV-
W------H------------A------SRWF-R-P---------TPENT----------------L-ADLAR
-TIITVFVSGMRN----paasatgdlgt--------------------------------------------
--
>UniRef100_A0A0F0GVY7/1-204 TetR family transcriptional regulator n=1 Tax=Lechevalieria aerocolonigenes TaxID=68170 RepID=A0A0F0GVY7_NOCAE
----------------------------------------------------mrkerpv--SNRRAELLEL-
AARMFAERGYGQTTVRDIADAAGILSGSLYHHF-D-S-KESMVDEIL-RTF-L----DELFAS-YREIVD--
-----------------A----GLEPK--Q----TL-----KAM-VV--A----SFEAIDA---RH----AE
----VAI-Y----QN------E-----S-KH--LM-P--LA--------RFS---yLE---DR-N----VE-
FRKL------W-------------------TV-LL---EDG-MS-A--GVF-RADLDVD--LAYRFIRDTV-
W-----------------V-A------VRWY-R-P---------DGGLS----------------A-QTVAD
-QYLAILLDGIAT----grrknskt-----------------------------------------------
--
>UniRef100_A0A0L8KDE1/1-207 TetR family transcriptional regulator n=1 Tax=Streptomyces viridochromogenes TaxID=1938 RepID=A0A0L8KDE1_STRVR
-------------------------------------------------------mrpa--PERRREILDT-
AAEVFAAQGYDATTVRRIADAAGLLAGSLYYHF-D-S-KESMLDEIL-RAF-L----DELWAR-YDAVLA--
-----------------A----LLGPR--E----TL-----EAL-VT--E----SFREIDR---HR----AA
----VAI-Y----QK------E----sG-HL--RE-Q--PR--------FGY----LA---GS-Q----RR-
FEEA------W-------------------LT-TL---ERG-AA-A--GVF-RTDLDVR--LTYRFVRDTV-
W-----------------V-A------ASWY-R-P---------GGQHS----------------P-EEIAR
-QYLSMVLEGVAL----rdghrtyerrtkke-----------------------------------------
--
>UniRef100_UPI000834D36C/1-206 TetR/AcrR family transcriptional regulator n=1 Tax=Actinomadura chibensis TaxID=392828 RepID=UPI000834D36C
-------------------------------------------mtqapvsrlpdnlplp------DRLLAV-
ATRMFAEKGFENTSVQEIVDAAGVTKGAMYHYF-G-S-KDDLLYEIY-HRL-L----ALQMAR-LEQIAD--
-----------------G----AGTAE--E----RL-----RAA-AV--D----VLNTSFL---YL----DD
----FTV-F----FR------S-----T-HL--LA-R--DR--------RAA----VR---AE-R----RR-
YHER------F-------------------RA-LV---EEG-QR-E--GTF-RTATPAD--IAVHFFFGTV-
H------Q----------I-G------V-WY-R-P---------GGGLK----------------A-AAISE
-HYVDLFLNGLRS----prglen-------------------------------------------------
--
>UniRef100_A0A1I5VNZ5/1-209 DNA-binding transcriptional regulator, AcrR family n=1 Tax=Yuhushiella deserti TaxID=587909 RepID=A0A1I5VNZ5_9PSEU
---------------------------------------------mgtrtarkrqaggt-ASGRRAELLAL-
AARLFAERGYVSTTVRDIADAAGILSGSLYHHF-D-S-KESMADEIL-RGF-L----DELFGT-YAEIVA--
-----------------A----GLGPR--R----TL-----EAV-VT--A----SFRSIHD---HP----AE
----VAI-Y----QN------E-----A-KH-lAQ-F--DR--------FDY----LE---RR-N----AE-
FRRL------W-------------------NT-IL---TDG-VR-D--GVF-RADLDVE--LVYRFIRDTV-
W-----------------V-A------VRWY-N-P---------GGTLS----------------A-DDVAK
-QYLAILLDGIAT----gsrst--------------------------------------------------
--
>UniRef100_UPI000560B8D5/1-201 TetR/AcrR family transcriptional regulator n=1 Tax=Streptacidiphilus rugosus TaxID=405783 RepID=UPI000560B8D5
----------------------------------------------------mstgsggRREQTRQKLFVA-
AQQLIAEQGFSATTVDEIAERAGVAKGTVYYNF-K-N-KNDLFEELL-RHG-V----GLLTAS-LREASA--
-----------------S---rAGEPV--E----QV-----DAM-VR--A----GLAFIEQ---YR----AF
----ARL-L----LS------E-----L-WR--TN-R--AW--------QET----LT---LL-R----ED-
AVAV------V-------------------RA-AL---DDA-VT-A--GEL-RPDLDTG--LVAAAVFGMV-
L------V----------V-A------LDWL-T-F---------QPERT----------------L--DDVH
-GVLSAMVR--------vhftqag------------------------------------------------
--
>UniRef100_A0A1I5ABK3/1-233 DNA-binding transcriptional regulator, AcrR family n=1 Tax=Actinomadura madurae TaxID=1993 RepID=A0A1I5ABK3_9ACTN
--------------------------mteteptpvpesappestlsestvpestvpvrq--SAVERRILDA-
ALRLFAERGFDGTSVQGIVEAAEVTKGALYHYF-D-S-KDDLLYEIY-HSL-I----ARQLAD-LGAVLA--
-----------------E----GPPPR--E----AL-----HAV-LT--G----LVRSTAE---HI----DE
----AKV-F----SR------E-----M-HR--LD-S--AR--------MRS----IR---AD-R----RR-
YHVT------F-------------------RG-IV---EQG-QR-D--GVF-GTATPAE--TVTIVALGMV-
N------Q----------M-P-------SWY-R-A---------DGPKT----------------A-DRLAG
-EVAGFVLDAL------drgaapgadaqrrv-----------------------------------------
--
>UniRef100_A0A0F9W2P4/1-212 Uncharacterized protein n=1 Tax=marine sediment metagenome TaxID=412755 RepID=A0A0F9W2P4_9ZZZZ
----------------------------------------------------mvrrtkqEAQETRSEIIDA-
AELCFHRKGISRTSLADIASAAGVTRGAIYWHF-Q-D-KADVLEALL-ERA-N----MPLQPL-GEAGRN--
-----------------Q---hEPDPL--G----RL-----RDL-LV--L----LFQRVEL---DPa-vkRI
----NEI-I----FHk----cE-----Y-TD--DM-C--DL--------RNR----IQ---SF-R----HL-
CDQN------I-------------------ES-TL---RNA-MG-K--GQL-PPDLDAA--LASRCVHSFV-
S------G----------V-I------DQWL-L-V---------PEGLD----------------L-AVRAE
-SLADAIVDMLR-----lspalrssa----------------------------------------------
--
>UniRef100_UPI000C820BF2/1-195 TetR family transcriptional regulator n=1 Tax=Bacillus sp. Marseille-P3661 TaxID=1936234 RepID=UPI000C820BF2
-------------------------------------------------------mrke--NPKYNQILDA-
AVIVIAENGYHHAQVSKIAKQAGVADGTIYLYF-K-S-KEDILISLF-EER-V----GQLIEK-IEEVIA--
-----------------G----KSNSE--E----KL-----LAL-VE--M----HLCQFVD---DP----HL
----AVV-T----QI------E-----L-RQ--SN-K--DL--------RKQ----IS---FV-L----KK-
YIKI------I-------------------DQ-VL---YEG-IE-D--GVF-NKDLDVR--IARQMVFGTL-
D------E----------V-V------TSWV-M-N---------EQKYD----------------L-RQSIH
-SIQHLIINGI------ggks---------------------------------------------------
--
>UniRef100_A0A1Y3PYM0/1-193 TetR family transcriptional regulator n=1 Tax=Geobacillus thermoglucosidasius TaxID=1426 RepID=A0A1Y3PYM0_GEOTM
---------------------------------------------------------------MKEKIMEA-
SIALFDENGFSETSVQDIVDALGVTKGTFYYYF-K-S-KEELLMDIH-LRY-I----EGLLEK-QKKIIG--
-----------------D---pAKTAK--E----KV-----LDI-VY--M----LIHNIEK---QG----RQ
----ARV-F----FR------E-----M-KH--LN-E--EH--------LKK----IS---EK-R----DM-
FRYG------L-------------------QS-LI---EKG-IK-N--GEF-REDLHPS--IAALTVLGAA-
N-----------------W-S------YQWF-R-P---------DGELS----------------D-FEIAK
-QMVAILLEGMEK----rssaig-------------------------------------------------
--
>UniRef100_UPI0005CB8026/1-202 TetR family transcriptional regulator n=1 Tax=Risungbinella massiliensis TaxID=1329796 RepID=UPI0005CB8026
------------------------------------------------------makrt--GEKYEAILDA-
AVKVIAENGYHQAQVSRIAKEAKVADGTIYLYF-N-N-KEDVLISLF-SEK-M----GKFIDD-ATEQLS--
-----------------H----YDSPS--E----QL-----YHL-IR--L----HFENLEQ---DP----QL
----AIV-T----QI------E-----L-RQ--SN-P--AI--------RQE----LG---TI-L----KK-
YFAL------I-------------------DS-VI---QFG-IE-T--GLF-RSDLDIR--VARKMIFGTL-
D------E----------T-A------SSWI-M-N---------DRKYR----------------L-VDQIE
-PIHQLFVGGM------gkrepvgvsr---------------------------------------------
--
>UniRef100_UPI000483F929/1-222 TetR/AcrR family transcriptional regulator n=1 Tax=Paraburkholderia oxyphila TaxID=614212 RepID=UPI000483F929
------------------------------------------mkqdkreqlkakkqayv-----QDEILSS-
AVTLFAERGFRAVTIDDIASNLGYTKSVVYYYF-K-S-KNEILWQIF-TRI-Y----DTYFEM-ISSISA--
-----------------T----DLSPE--E----AL-----RQI-II--G----HAMNVME---RR----EW
----TAI-Y----FR------E-----E-SE--LD-E--KQ--------RKL----ML---NR-K----RE-
YDAT------I-------------------EK-VY---RAG-VE-A--GVF-Q-DIPPH--VAVTGILGMC-
N-----------------W-L------YTWF-S-E---------KG--P------iT--------A-TEIAE
-YYVAMLTKGY------lvagkaksasvkssanlqkaaav--------------------------------
--
>UniRef100_A0A1C6QDT1/1-209 Transcriptional regulator, TetR family n=1 Tax=Streptomyces sp. WMMB 714 TaxID=1286822 RepID=A0A1C6QDT1_9ACTN
----------------------------------matprtasrsgvkdkggtggvppvp------QRLMAA-
ATRLFSERGYDRTSVQEIVEAAGVTKGALYHYF-G-S-KDDLLHEIY-GRL-L----RRQKER-LDAYAD--
-----------------A----DEPVE--R----RL-----RRA-AA--D----VVVTTID---NL----DD
----AKI-F----FR------S-----M-HQ--LS-P--EK--------QKQ----VR---AE-R----RL-
YHER------F-------------------RD-LV---EEG-QR-S--GVF-NADTPPD--LVVDYHFGSV-
H------H----------L-S-------HWY-R-P---------DGKLT----------------P-QQVAD
-HLADLLLRALR-----p------------------------------------------------------
--
>UniRef100_A0A1G7PS38/1-208 DNA-binding transcriptional regulator, AcrR family n=1 Tax=Bosea robiniae TaxID=1036780 RepID=A0A1G7PS38_9BRAD
--------------------------------------msapgnteikskrqgrppiip---DARNRILDD-
AARLFAQDGYDGTSLGELAASVGVTKAAIYHYF-P-N-KKEIYEAII-VRT-L----EGLRQH-VSQATM--
-----------------Q----TSGPE--E----AL-----AGF-MT--A----HADFFEE---HY---dGF
----LTM-L----VG------Y-----G-GM--EN-V--VM--------IAE----AQ---KL-R----DD-
HEQA------L-------------------RQ-II---ADG-VA-Q--GAF-R-PIDID--TTSRAILSML-
N-----------------W-M------VRWF-K-P---------GKGRR----------------A-AAFAQ
-DYCDLMLGGLR-----s------------------------------------------------------
--
>UniRef100_A0A233S7D3/1-215 TetR family transcriptional regulator n=3 Tax=Streptomyces TaxID=1883 RepID=A0A233S7D3_9ACTN
------------------------------------------------------marqlRAEQTRATIITA-
AADLFDRQGYESTSLSDIVGHAQVTKGALYFHF-A-A-KEDLAHAIL-EIQ-A----RSAQQV-VAEVEG--
-----------------R----GYSSL--E----AL-----MRA-TF--A----VARLAVE---DP-----V
----PRA-G----LR------------L-AT--AD-V--PV--------RPP----LR---HP-F----TE-
WLEF------A-------------------TR-KF---SGA-VK-E--ADV-HAEIDVG--VVAHSLVCFF-
V------G----------T-R------V--A-G-R--------sLEPVG-------R--------L-PRRVA
-EMWHLMVRGLVP----vhrrpryltlatqlerevrtg----------------------------------
--
>UniRef100_UPI000302F859/1-196 TetR family transcriptional regulator n=1 Tax=Alkalibacillus haloalkaliphilus TaxID=94136 RepID=UPI000302F859
------------------------------------------------------menks--KPKYKLILDA-
AVEVIAENGYHHSQVSKIANKAGVADGTIYLYF-K-N-KEDILVSLF-EEK-M----GQFVSK-IKDEIE--
-----------------Q----IDEAD--Q----KL-----YKL-IE--M----HFQQLSE---DP----DL
----AIV-T----QL------E-----L-RQ--SN-K--RL--------RLK----IN---EV-L----KG-
YLTL------M-------------------DD-IL---HEG-MK-D--GTF-QDQLNVK--LVRQVLFGTL-
D------E----------V-V------TNWV-M-K---------EQRYN----------------L-VEQAK
-EVHYLIYNGLRK----hn-----------------------------------------------------
--
>UniRef100_UPI000694CD19/1-205 TetR/AcrR family transcriptional regulator n=1 Tax=Nocardia thailandica TaxID=257275 RepID=UPI000694CD19
-----------------------------------------------marvtatdtakp---TRRAELLGL-
AAGLFAERGLRATTVRDIADAAGILSGSLYHHF-D-S-KESMVDEIL-QGF-L----TELFGR-YREIVA--
-----------------A----GKSPR--E----TL-----EAL-VI--A----SYESFDR---HH----AA
----VAI-Y----QA------E-----A-KN--LR-G--TP-------rFGY----IA---EY-N----TE-
FRDL------W-------------------QR-VL---TTG-VR-D--GSF-RPELDVD--LAFRFLRDTV-
W-----------------V-G------VRWY-V-P---------GGAIT----------------V-DNLAK
-QYLTIVLDGLTA----pgrpe--------------------------------------------------
--
>UniRef100_A0A0K2SGB0/1-210 TetR family transcriptional regulator n=1 Tax=Limnochorda pilosa TaxID=1555112 RepID=A0A0K2SGB0_9FIRM
---------------------------------------------------------mh--ETRKEQVLEA-
AVHLFRAKGYHATSVQDIADAVGLRKGSLYHYI-R-S-KEELLFEII-HST-I----QTYIHR-LESIAA--
-----------------R----PEPAS--A----RL-----AAA-IE--A----HIKAVAQ---DT----EG
----FAI-F----IG------E-----T-RA--LE-P--EQ--------RQR----IE---EA-S----SQ-
YGHL------L-------------------ER-LI---EEA-SL-E--GAF-R-PADSA--MAALAILGAC-
N-----------------W-M------HRWY-D-P---------QGRLS----------------P-KEIAA
-AFTEVFFGGLLQ----qpqiqaslpgkgrtggvttrr----------------------------------
--
>UniRef100_UPI0003F64075/1-206 TetR/AcrR family transcriptional regulator n=1 Tax=Streptomyces sp. TAA040 TaxID=1288083 RepID=UPI0003F64075
-------------------------------------mektgdagadggsapagplpvp------QRLLAT-
ATRLFADRGFDRTSVQEIVEAAGVTKGALYHYF-G-S-KDDLLYEVY-SRL-L----RLQQER-LDACAD--
-----------------S----GGPVE--E----RL-----RAA-AA--D----VIVTSVE---NL----DD
----AVI-F----FR------S-----M-HH--LG-P--EK--------QQQ----VR---AQ-R----RR-
YHER------F-------------------RA-LV---EEG-QQ-S--GVF-SSVPSAD--LVVDYHFGSV-
H------H----------L-G-------TWY-R-P---------DGPLG----------------A-RELAD
-QLADLLLRALR-----p------------------------------------------------------
--
>UniRef100_A0A235FA35/1-199 TetR family transcriptional regulator n=1 Tax=Fictibacillus aquaticus TaxID=2021314 RepID=A0A235FA35_9BACI
------------------------------------------------------mkrkg---PKYEKIIDA-
AVTVIAMHGYHQSQVSKIAKEAGVADGTIYLYF-K-N-KEDLLVSVF-NEK-M----GSFIEK-TENELK--
-----------------G----RQSAV--E----KL-----HTL-IE--M----HFKQLEA---DH----EL
----SIV-T----QL------E-----L-RQ--TN-R--DL--------RVK----IG---EV-L----KR-
YLTL------I-------------------DH-IL---KDG-ME-S--GTF-NSDMDYR--LARQMIFGTI-
D------E----------T-A------TNWV-M-N---------DHRYG----------------L-RRLAD
-PIHKMLINGL------cghhphve-----------------------------------------------
--
>UniRef100_A0A132MYT2/1-228 Transcriptional regulator n=2 Tax=Streptomyces thermoautotrophicus TaxID=1469144 RepID=A0A132MYT2_9ACTN
---------------msavpvpgtergermsprakgparaarsakpaheeslgdvsvpr-------RLVAV-
ATRLFAERGFDSTSVQEIVEAAGVTKGAMYHYF-A-S-KDDLLYEIY-HRV-L----AMQTER-LERFAT--
-----------------A----DAPIE--E----RL-----RAA-AV--D----VVVTSIE---NL----DD
----VVV-F----FR------S-----M-HL--LS-P--EK--------QAS----VR---AE-R----RR-
YHER------F-------------------RS-LI---EQG-QR-S--GVF-RRDVSAD--LAVHAFFGAV-
H------H----------L-G-------TWY-R-R---------EGPLS----------------P-HEIGE
-TFADLMLHGLR-----vr-----------------------------------------------------
--
>UniRef100_K2STS6/1-223 TetR family transcriptional regulator n=1 Tax=Pseudomonas avellanae BPIC 631 TaxID=1154758 RepID=K2STS6_9PSED
--------------------------------------------------mvrrtkeea--QITRSQILEA-
AEQAFYERGVARTTLADIATLAGVTRGAIYWHF-N-N-KADLVQAML-DSL-Q----EPLDEM-AQASES--
-----------------E---dEEDPL--G----CM-----RNL-LI--H----LFHELAL---NPk-trRI
---nEIL-F-----Hk----cE-----F-TD--EM-C--DF--------RRQ----RQ---DN-A----IQ-
CHDR------I-------------------TL-GL---NNA-VR-Q--GQL-PQELDTG--RAAVTLFSYV-
N------G----------I-I------YQWL-L-V---------PDSFS----------------L-LAEAE
-QLADVCLDML------rfsptlrvknspelnvererl----------------------------------
--
>UniRef100_S3BP95/1-218 Uncharacterized protein n=2 Tax=Streptomyces TaxID=1883 RepID=S3BP95_9ACTN
-------------------------mttragrgrpegadaaqaadaaqagggggpapvp------QRLMAA-
ATRLFAERGFDRTSVQDIVEAAGVTKGALYHYF-G-S-KDDLLHEIY-GRL-L----RLQQER-LDLLAG--
-----------------S----EAPVA--E----RL-----RRA-AA--D----VVVTTID---NL----DD
----AMI-F----FR------S-----M-HQ--LS-P--EK--------QKQ----VR---AE-R----RR-
YHER------F-------------------RA-LI---EEG-QR-S--GEF-SDATPAD--LVVDYHFGSV-
H------H----------L-S-------SWY-R-P---------DGRLT----------------P-QQVAD
-HLADLLLRALR-----p------------------------------------------------------
--
>UniRef100_UPI000996A4E5/1-212 TetR family transcriptional regulator n=1 Tax=Bacillus sp. FJAT-44921 TaxID=1912214 RepID=UPI000996A4E5
--------------------------------------mnewsfiflcerkrqvgkkrg---PKYDLIIEA-
AVRVIAEHGYHQAQVSKIAKEAGVADGTIYLYF-K-N-KEDILISLF-EEK-M----GRFVEK-TKEQIE--
-----------------K----ENDPG--E----KL-----FRL-IQ--M----HFKQLAA---NY----AL
----AVV-T----QL------E-----L-RQ--SN-A--EL--------RLK----IN---EV-L----KG-
YLQL------I-------------------DV-VL---VDG-KE-S--GYF-NANLDNR--LVRQMIFGTL-
D------E----------V-V------TNWV-M-K---------DGKYD----------------L-VSLAK
-PVQQMLVNGLTS----inr----------------------------------------------------
--
>UniRef100_A0A1Q7VHP3/1-205 Uncharacterized protein n=2 Tax=unclassified Actinobacteria TaxID=1752188 RepID=A0A1Q7VHP3_9ACTN
---------------------------------------------------mtegskvq--EERRRQILQA-
AVRAFARKGYHACRVSDIAKEAGVAYGLVYHYY-R-S-KETLLEAIF-KET-W----GAMLAT-IRSVEQ--
-----------------L----DEPAR--E----QV-----RKV-TE--I----VLRTWKR---DP----EL
----VRV-L----VR------E-----V-T---RS-S--QV--------QDE----TE---EI-D----L--
AYQA------L-------------------QR-IV---EQG-QQ-T--GEF-RSDLDAR--LTATIWYGAL-
E------E----------I-L------TGWA-F-Gq-------lPDRED-------D--------V-TRAEY
-AVVEIVAGGLAQ----draaapa------------------------------------------------
--
>UniRef100_UPI000D12EFE6/1-212 HTH-type transcriptional regulator RutR n=1 Tax=Kluyvera ascorbata TaxID=51288 RepID=UPI000D12EFE6
--------------------------------------------maqdavkksgkrsqa-VSAKKQAILNA-
ALNTFSQYGIHGTRLDQVAELAGVSKTNLLYYF-P-S-KEALYVAVM-QQI-L----DIWLAP-LRAFRE--
----------------------DLAPL--A----AI-----GEY-IR--R----KLEVSRD---YP----QA
----SKL-F----CL------E----mL-QG--AP----LV--------MDA----LT---GD-L----KQ-
LVAD------K-------------------SA-IV---AAW-VK-S--GKL-A-PVDPH--HLIFMIWATT-
Q------Hy-------adF-A------TQVE-A-Vtg----ktlRDEDF----------------F-QQTVE
-NVQRIIIDGIR-----vr-----------------------------------------------------
--
>UniRef100_A0A1W6Z7B9/1-207 TetR family transcriptional regulator n=1 Tax=Bordetella genomosp. 13 TaxID=463040 RepID=A0A1W6Z7B9_9BORD
---------------------------------------madssvsparrgrpgrpptl--EAPRERILAA-
ASDLFARSGYESSSIADLAGALGVSKAAIYHYY-P-T-KQDIYDAII-LET-L----QGLSAA-VRADIA--
-----------------D----AQAGL--P----RL-----RAF-ML--A----HADYFER---HH---aQF
----VTM-L----IG-----yS-----G-MA--LP-----E--------RED----AA---RL-R----DG-
YEAL------L-------------------RE-VL---AQG-VD-E--GHF-R-AVDVA--ATGRAVLSML-
N-----------------W-M------VRWY-K-P---------G-QGD-------S--------A-RRIAE
-AYFDLITGGLRP-----------------------------------------------------------
--
>UniRef100_A0A0U9H8C7/1-194 Fatty acid metabolism regulator protein n=1 Tax=Oceanobacillus picturae TaxID=171693 RepID=A0A0U9H8C7_9BACI
---------------------------------------------------------mnKRKPKYKQIIEA-
AVEVIAENGYHASQVSKIAKKAGVADGTIYLYF-K-N-KEDILVSVF-EEK-M----GQFIEQ-TENSIE--
-----------------Q----KEDAN--K----KL-----LAL-IE--M----HFQQLAS---NP----HL
----AVV-T----QL------E-----L-RQ--SN-P--EL--------RVK----IN---QV-L----KP-
YLTL------I-------------------DS-II---NEG-ME-D--GLF-RKELILP--LVRQMIFGTL-
D------E----------T-V------TNWV-M-K---------ERKYN----------------L-VDQAG
-DVHQLLTNGLT-----vk-----------------------------------------------------
--
>UniRef100_A0A1G9QR42/1-231 Transcriptional regulator, TetR family n=1 Tax=Streptomyces wuyuanensis TaxID=1196353 RepID=A0A1G9QR42_9ACTN
-------------------mipggrstgddgtapgrpgpgqdqnghvattkkktqvsas--PERRRELLGT-
AAEVFAAHGYNATTVRRIADEAGMLAGSLYYHF-D-S-KESILDEIL-SAF-L----DELWAG-YDAVLA--
-----------------A----GFGPR--E----TI-----EAL-VT--E----SFREIDR---HR----AA
----VAI-Y----QK------Es---rH-LS--AQ-P--RF--------RYL-----A---DS-Q----QK-
FEKA------W-------------------LG-TL---ERG-VA-S--GAF-RDDLDVR--LTYRFVRDTV-
W-----------------V-A------ASWY-R-P---------GGRHS----------------P-EEIAR
-QYLSMVLDGIA-----vrd----------------------------------------------------
--
>UniRef100_A0A1G7YGF8/1-189 Transcriptional regulator, TetR family n=1 Tax=Planomicrobium glaciei TaxID=459472 RepID=A0A1G7YGF8_9BACL
----------------------------------------------------------m-----KAELIKE-
SINLFVEKGFSATSIQDIVDKLGVTKGSFYYHF-K-S-KEALLMHIH-LSY-I----DDLLKR-QKTILE--
-----------------T----EKEAR--G----KL-----VKV-VE--L----LIHDIEK---QG----AL
----GRV-Y----YR------E-----I-RH--LT-P--EN--------ATT----IR---EK-R----AE-
FRDR------I-------------------ES-II---TEG-IE-N--GEF-RKNLEAK--MITFAILGIT-
N-----------------W-S------YQWF-N-P---------NGDLS----------------V-RELAD
-MYTDFILHGIQ-----skes---------------------------------------------------
--
>UniRef100_UPI000C7E88BD/1-206 TetR/AcrR family transcriptional regulator n=1 Tax=Deinococcus planocerae TaxID=1737569 RepID=UPI000C7E88BD
----------------------------------------------mtdlpadpptpar---TRREQIHDV-
ASRLFSERGYHATSMRDLAGELGMQGGSLYAHI-S-G-KEELLIEIV-NRA-A----RQFDAA-LFTLRD--
-----------------E----PLSAE--A----KL-----REA-MY--R----HLRVVAD---NM----ES
----ATV-F----FH------E-----W-KH--LS-P--GA--------YRH----VT---DW-R----DT-
IDTF------Y-------------------RD-LV---RQG-IA-E--GTL-RADLDVR--MAANLILSAV-
N-----------------W-A------YTWY-R-P---------GGPLS----------------P-RDVAE
-GYADMLLGGLRA----gtgega-------------------------------------------------
--
>UniRef100_A0A1W1XH07/1-212 Transcriptional regulator, TetR family n=1 Tax=Desulfacinum hydrothermale DSM 13146 TaxID=1121390 RepID=A0A1W1XH07_9DELT
-----------------------------------------------mvaaaqpkhrlp-AEQRRRKILDA-
AIGLFSRKGFRGTTVRDLARHAGVSEAMLYQHF-P-S-KEALYDAIL-EKK-V----QEMRRA-WDLDWE--
-----------------A----TGDVR--T----VV-----RRM-VQ--S----FLQRHIS---DP----AF
----VRL-V----LF------S-------AL--EG-H--GL-------aRDF----VR---GP-R----AH-
FMER------L-------------------AA-YL---EKK-ME-E--GTL-R-DLNAD--VAARLVIGMA-
Y-----yG----------V-L------LREV-F-G---------EDFLQs-----lE--------V-EALSE
-AIADVFWRGIRR----ddshgqe------------------------------------------------
--
>UniRef100_A0A1Q8TW38/1-195 TetR family transcriptional regulator n=1 Tax=Bacillus pseudofirmus TaxID=79885 RepID=A0A1Q8TW38_BACPF
-----------------------------------------------------mgkkkg---PKYDQIIEA-
AVKIIAENGYHHAQVSKIAKEAGVADGTIYLYF-K-N-KEDILISLF-EEK-M----GRFVDK-IQEKIE--
-----------------G----NLTPK--E----KL-----IIL-VE--M----HFSQLSA---NR----AL
----AIV-T----QL------E-----L-RQ--SN-A--EL--------RVR----IN---EV-L----KK-
YLDL------I-------------------DS-VL---IDG-KE-S--GYF-SEDLDYR--LARQMIFGTL-
D------E----------V-V------TNWV-M-K---------DCKYD----------------L-ISLAK
-PMQQLLLNGI------csr----------------------------------------------------
--
>UniRef100_UPI0005CFA04D/1-213 TetR family transcriptional regulator n=1 Tax=Pseudomonas sp. LFM046 TaxID=1608357 RepID=UPI0005CFA04D
----------------------------------------------------marrtkeAAEETRVQILDA-
TERVFHEKGVSRASLAEIAAAAGVSRGAIYWHF-E-N-KTDLFQAML-ERI-H----MPLEEL-ARASES--
-----------------A---dEPDPL--G----RM-----RQL-LV--G----LLRRVEL---DPq-srRI
----HEI-L-----Rh---kvE-----Y-TE--EL-G--DL--------RQK----MQ---DL-S----SE-
CDLR------I-------------------AK-AL---RNA-VS-R--GQL-PAGLDCR--RAAICVHAYV-
E------G----------V-Q------TNWL-L-T---------PAGYS----------------L-AQEAE
-DLVDSLMDML------rfspalrtana--------------------------------------------
--
>UniRef100_A0A2I8DEZ4/1-207 TetR family transcriptional regulator n=1 Tax=Achromobacter sp. AONIH1 TaxID=1758194 RepID=A0A2I8DEZ4_9BURK
--------------------------------------mahtappaqkraragrpptla---APRERILEE-
AAKLFAHSGYDGSSVADLAAALGVSKAAIYHYF-T-T-KQDIYDAII-LAV-L----EGLTRH-VGQALD--
-----------------Q----AASPA--E----RL-----RAF-ML--G----HARYFER---HH---aEF
----VTM-L----IG-----yS-----G-MA--LP-----E--------RED----AA---RL-R----DG-
YEKR------L-------------------RA-VI---AQG-VA-E--GVF-R-PLDVA--ATGRAVLSML-
N-----------------W-M------VRWY-K-P---------G-MGD-------D--------A-ETIAA
-GYYELLVGGMR-----a------------------------------------------------------
--
>UniRef100_A0A212HPR1/1-217 DNA-binding transcriptional repressor n=3 Tax=Citrobacter TaxID=544 RepID=A0A212HPR1_9ENTR
----------------------------------------------------marktkqQAQETRQHILDV-
ALRLFSQQGVSSTSLAEIAKAAGVTRGAIYWHF-K-N-KSDLFSEIW-ELS-E----SSIGEL-ETEYQA--
-----------------K---fPDDPL--S----VL-----REI-LV--H----LLESTVTe-eRR----RL
l--mEII-F----HK-----cE-----F-VG--EM-T--IV--------QQA----QR---NI-C----LE-
SYDR------I-------------------EQ-TL---DHC-ID-S--KML-PANLITR--RAAVMMRAMI-
S------G----------L-M------ENWL-F-A---------PQSFD----------------L-KKEAR
-DYVAVLLEMLT-----fcptlqstgpdavs-----------------------------------------
--
>UniRef100_UPI00099B47AB/1-219 TetR/AcrR family transcriptional regulator n=1 Tax=Streptomyces sp. NRRL B-1347 TaxID=1476877 RepID=UPI00099B47AB
------------------------------mptqkqptqspatspvarkqkkppvppsp---ERRAELLGI-
AAEVFAEQGYNATTVRKIADAAGMLAGSLYYHF-D-S-KESMLEEIL-RTF-L----TELWDG-YDAVLA--
-----------------A----PLGPR--E----TL-----EAL-VT--E----SFREIDR---HR----AA
----VAI-Y----QK------E----sR-NL--VT-Q--TR--------FEY----LL---ES-Q----QR-
FEKT------W-------------------LT-TL---ERG-VA-D--GVF-RADLDVR--LTYRFVRDTV-
W-----------------V-A------ASWY-R-P---------GGGH--------S--------P-EEIAR
-QYLSMVLDGIA-----vra----------------------------------------------------
--
>UniRef100_UPI000D360BA4/1-194 TetR family transcriptional regulator n=1 Tax=Melghirimyces profundicolus TaxID=1242148 RepID=UPI000D360BA4
------------------------------------------------------makrt--GEKYEAIIDA-
AIRVIAQYGYHQAQVSKIAREANVADGTIYLYF-E-N-KDDVLISLF-NEK-M----GAFISD-VEKTLS--
-----------------E----VPSPV--D----QL-----REL-IR--L----HFEYLEA---DH----QL
----AIV-T----QI------E-----L-RQ--SN-P--VV--------RKE----IG---LI-L----KR-
YLKV------I-------------------DR-VI---QAG-VE-Q--GVF-REDFDVI--TARRMIFGTI-
D------E----------T-V------TSWI-M-K---------DCKYS----------------L-MDQVN
-PILDLFLKGFR-----r------------------------------------------------------
--
>UniRef100_UPI000A02EC94/1-221 TetR/AcrR family transcriptional regulator n=1 Tax=Syntrophothermus lipocalidus TaxID=86170 RepID=UPI000A02EC94
------------------------miiimliidyicvnlcpicvnqwligrwggvsegt----KRERILEA-
AVTVFAEKGYHQARIEEIAARAGVGKGTVYEYF-A-S-KLELFQEMF-RAV-L----GRYYER-LQSVRE--
-----------------E----GQTVV--E----RL-----RLL-LE--L----HLDFISQ---NA----RF
----ARV-A----FA------D-----G-VG--YD-Q--EL--------AFW----IY---EQ-R----KA-
KLER------M-------------------RA-LF---EEG-IE-R--GEF-R-PVDAA--IAASIFIGAM-
T------S----------L-I------VPIV-M-E---------GQEAD----------------P-SLLAR
-QAMDILLNGMV-----n------------------------------------------------------
--
>UniRef100_A0A1Y1SFR8/1-236 Transcriptional regulator, TetR family protein n=1 Tax=Oceanococcus atlanticus TaxID=1317117 RepID=A0A1Y1SFR8_9GAMM
-----------------------------------------------------msqprpDREQRRRAILDA-
AREAFCAHGYDQAAVSEIAARVGVVEGTVYRYF-D-S-KHDLLMQVL-SDW-Y----QTMFGD-YADALA--
-----------------G----VSGAR--T----RL-----RLL-IW--R----HLRTIHD---AP----EL
----CRL-M----FR------E-----A-RD--DI-G--DA--------NAE----LR---KL-N----RR-
YTRF------L-------------------VD-VL---EEG-VA-Q--GEF-RDGVAPT--LFRDLVYGGI-
E------H----------Y-C------WRYL-T-G---------QGELD----------------I-DQAAE
-QISDIFCHGIAL----pgdalsretrrlselvarlehllpdnprapqshakmqss----------------
--
>UniRef100_A0A1Q7V471/1-195 Uncharacterized protein n=1 Tax=Acidobacteria bacterium 13_1_20CM_4_56_7 TaxID=1803434 RepID=A0A1Q7V471_9BACT
-----------------------------------------------------mprevt--QGSRQEILRA-
AARLFQQQGYDATSMNDVAAALKLSKGGLYHHF-Q-S-KDEILFNLM-SHA-M----DLTEER-VIAPAK--
-----------------Q----IPDPE--D----RL-----RTV-IR--R----HIAVVLS---ER---dRE
---iTVM-L----H-------E-----N-HP--LS-P--AL--------RKK----IN---SR-K----KD-
YVHF------L-------------------EN-LI---AEV-QR-V--RSS-KATVTPR--AAAFALLGMI-
N-----------------W-I------YQWY-R-P---------NGSLQ----------------E-DSLAR
-QYTEIFFQG-------ait----------------------------------------------------
--
>UniRef100_UPI0004C0436F/1-201 TetR/AcrR family transcriptional regulator n=1 Tax=Spirillospora albida TaxID=58123 RepID=UPI0004C0436F
------------------------------------------mtrtsaartgekgrplp------DRLLAV-
ATRMFAEKGYENTSVQEIVDAAGVTKGAMYHYF-G-S-KDDLLYEIY-HRL-L----GMQMLR-LERIAD--
-----------------G----PGTAE--Q----RL-----RAA-AA--D----VLNTSFR---YL----DD
----FTV-F----FR------S-----T-HL--LS-A--ER--------REA----VR---AE-R----RR-
YHER------F-------------------RA-LV---EEG-QR-A--GAF-RTRTPAD--IAVHFFFGTV-
H------Q----------L-G-------AWY-R-P---------GGRLD----------------T-AAISD
-HYVDLFLNGLK-----e------------------------------------------------------
--
>UniRef100_A0A2N0IQ69/1-214 TetR family transcriptional regulator n=1 Tax=Streptomyces sp. 69 TaxID=1827605 RepID=A0A2N0IQ69_9ACTN
--------------------------------------mrpapgdqngsvptkkkpqvtAASERRRELLGT-
AAEVFAEQGYNATTVRTIADHAGMLAGSLYYHF-D-S-KESMLEEIL-RTF-L----DELWDG-YDTVLA--
-----------------S----DLGPR--E----TL-----EAL-VT--E----SFREIDR---HR----AA
----VAI-Y----QK------E----sR-QL--AA-Q--DR--------FAF----LA---AS-Q----RR-
FEKA------W-------------------LG-TL---ERG-VT-E--RVF-RDDLDVR--LTYRFVRDTV-
W-----------------V-A------ASWY-R-P---------GGQHS----------------P-EEIAR
-QYLSMVLDGIA-----vra----------------------------------------------------
--
>UniRef100_UPI000A101532/1-223 TetR/AcrR family transcriptional regulator n=1 Tax=Thermoactinospora rubra TaxID=1088767 RepID=UPI000A101532
--------------------------------------mptrkntgpapaarrqrpasgSASERREHLVKL-
AAELFARKGFQATTVREIADEAGILSGSLYHHF-D-S-KETIVDEVL-STF-L----DDLIGR-YREAIA--
-----------------T----GGSPR--D----VL-----SEM-VR--I----AFGTLEP---HR----AA
----ITV-M----QN-----dWn---yL-RS--LP-G--NR--------FDY----LV---KA-E----DE-
VERM------W-------------------VE-QI---KAG-QA-A--GQF-RADVDPK--LTYRMIRDTI-
W-----------------V-A------VRWF-R-P---------GGRLN----------------T-AGLAE
-HYITVLFDGLAT----gertsqqra----------------------------------------------
--
>UniRef100_UPI000835499E/1-215 TetR/AcrR family transcriptional regulator n=1 Tax=Nocardia mexicana TaxID=279262 RepID=UPI000835499E
-------------------------------------------mtavpvrrrgrppasa-GVETRGRIVRA-
ALDLFAEKGFHGTGVAEIGDRADVQRGALYYHI-G-S-KEELLFQIL-RDY-I----DLMYAE-ARAIAD--
-----------------G----PDDPV--A----KL-----RKL-IH--S----HVRLIVA---HR----RE
----VAI-Q----LR------D-----V-SA--LT-G--DR--------AAD----LQ---EL-R----DR-
VQEC------W-------------------QR-VI---DAG-HA-E--GAL-S--TADH--VVTNSILGML-
N------M------------V------TFWY-R-P---------HGDHT----------------P-DEIAE
-ILAATVLDGIVQ----tphpadnnrtkg-------------------------------------------
--
>UniRef100_A0A1H3EIA2/1-209 Transcriptional regulator, TetR family n=1 Tax=Saccharopolyspora shandongensis TaxID=418495 RepID=A0A1H3EIA2_9PSEU
-------------------------------------------mfwedgavastkrlsnRGSGRRAELLAI-
AGELFATRGFLATTVRDIADAAGILSGSLYHHF-D-S-KESMVDEIL-REF-L----DAQRET-NEQVLR--
-----------------E----ASDPR--A----AI-----AEL-IR--R----SFGAMRR---YR----AA
----IAI-F----QN------E-------SN--YL-G--GFe------rFGY----LQ---QA-A----ED-
FERT------W-------------------TS-LL---QDG-RR-A--GVF-REDLDPK--VTYRFMRDMV-
W-----------------T-A------VHWY-D-P---------RGNLT----------------A-DAIAD
-QYIEILCDGIV-----sre----------------------------------------------------
--
>UniRef100_UPI000A3CB20A/1-215 TetR/AcrR family transcriptional regulator n=1 Tax=Streptomyces glaucescens TaxID=1907 RepID=UPI000A3CB20A
------------------------------------------------------marqlRAEQTRATIIAA-
AADLFDRHGYESTSLSDIVDHAHVTKGALYFHF-A-A-KEDLAHAIM-EIQ-S----QASRRL-AREVEE--
-----------------R----DCSSL--E----AL-----MRI-TF--G----IARLSVE----G----PV
----ARA-G----LR------------L-AT--AG-V--GL--------RPP----LP---HP-F----TE-
WLEI------A-------------------SR-KL---LGA-VK-E--SDV-HPDIDID--AVAHSLVSFF-
V------G----------T-R------VTGR-S-L---------EPLVR-------L--------P-RRT-A
-EMWYVLVRGLVP----vtrrprylslvaqlerearav----------------------------------
--
>UniRef100_A0A2G1XB58/1-197 TetR family transcriptional regulator n=1 Tax=Streptomyces cinnamoneus TaxID=53446 RepID=A0A2G1XB58_STRCJ
----------------------------------------------magttenggrpvp------QRLLAA-
ATRLFADQGYDRTSVQEIVEAAGVTKGALYHYF-G-S-KDDLLHEVY-GRV-L----RLQQER-LDALAG--
-----------------T----DAPVE--R----RL-----RQA-AA--D----VVVTTIE---NL----DD
----TKI-F----FR------S-----MhHL--AP-E--KL--------RQV-----R---AE-R----RR-
YHER------F-------------------RA-LV---EEG-QR-S--GVF-SRATPAD--LVVDYHFGSV-
H------H----------L-S-------SWY-R-P---------DGPLA----------------A-QEVAD
-HLADLLLRALR-----p------------------------------------------------------
--
>UniRef100_A0A090NHC8/1-221 Transcriptional regulator, TetR family protein n=4 Tax=Shigella dysenteriae TaxID=622 RepID=A0A090NHC8_SHIDY
----------------------------------mpiykrgermtqgavkttgkrsrav--NAKKKAILSA-
ALDTFSQFGFHGTRLEQIAELAGVSKTNLLYYF-P-S-KEALYIAVL-RQI-L----DIWLAP-LKAFRE--
-----------------D-----FAPL--A----AI-----KEY-IR--L----KLEVSRD---YP----QA
----SRL-F----CM------E----mL-AG--AP----LL--------MDE----LT---GD-L----KA-
LIDE------K-------------------SA-LI---AGW-VK-S--GKL-A-PIDPQ--HLIFMIWAST-
Q------Hyadf-apqveA-V------TGAT-L-----------RDEVF----------------F-NQTVE
-NVQRIIIEGIRP----r------------------------------------------------------
--
>UniRef100_A0A1H9J992/1-196 Transcriptional regulator, TetR family n=1 Tax=Piscibacillus halophilus TaxID=571933 RepID=A0A1H9J992_9BACI
--------------------------------------------------------mkk-NKPKYKKIIDA-
AVEVIAENGYHASQVSKIAKRAGVADGTIYLYF-K-N-KEDILVSVF-QEK-M----GQFIER-IEEVIV--
-----------------E----HHSAD--E----KL-----YRL-ID--M----HFRQLSE---NP----SL
----AIV-T----QL------E-----L-RQ--SK-K--EL--------RMK----IN---DV-L----KG-
YLAV------V-------------------DR-IL---EEG-MN-E--GTF-HAHLNVK--LVRQVIFGTL-
D------E----------V-V------TNWV-M-K---------EQRYD----------------L-VGQAK
-EVHFIIANGL------kihqs--------------------------------------------------
--
>UniRef100_UPI00099E918D/1-213 TetR/AcrR family transcriptional regulator n=1 Tax=Streptomyces graminilatus TaxID=1464070 RepID=UPI00099E918D
------------------------------------mpptkptkptkptkkkpqvtavp---ARRHEILGT-
AAEVFAEQGYNATTVRKIADHAGMLAGSLYYHF-D-S-KESMLEEIL-RTF-L----DELWAG-YDTVLD--
-----------------A----ENGPR--E----TL-----EAL-VT--E----SFREIDR---HR----AA
----VAI-Y----QK------E-----S-RQ--LV-A--QE--------RFA---fLA---ES-Q----RR-
FEKT------W-------------------LS-TL---ERG-VA-A--KVF-RADLDIR--LTYRFVRDTV-
W-----------------V-A------ASWY-R-P---------GGQHS----------------P-EEIAR
-QYLSMVLDGIA-----vre----------------------------------------------------
--
>UniRef100_A0A0D0GIH1/1-190 Uncharacterized protein n=1 Tax=Bacillus thermoamylovorans TaxID=35841 RepID=A0A0D0GIH1_9BACI
---------------------------------------------------------------MKEKIIEK-
AIELFEKKGFSTTSIQDIVDELGVTKGSFYYHF-S-S-KEQLLMDIY-NEY-I----TNLLDR-QTKIIA--
-----------------N---kTLSPK--E----QL-----IEI-IR--L----LIDDLIE---NG----PR
----ARI-Y----FR------E-----M-RH--LS-E--NH--------INT----IK---KI-R----KQ-
FRKN------I-------------------EM-VI---RTG-EE-Q--GVF-RNQLPAD--ILAFALLGLT-
N-----------------W-S------YNWY-T-P---------DGEIP----------------P-DQLVK
-IYSELLLTGLL-----dkdh---------------------------------------------------
--
>UniRef100_A0A2B1SLB2/1-194 TetR family transcriptional regulator n=2 Tax=Bacillus TaxID=55087 RepID=A0A2B1SLB2_9BACI
--------------------------------------------------------mkk-NKPKYMQIIDA-
AVIVIAENGYHQAQVSKIAKQAGVADGTIYLYF-K-N-KEDILISLF-EEK-M----GEFVEK-IEEKIA--
-----------------G----KVTAE--E----KL-----LMM-IE--T----HFQLLSD---DH----HM
----AIV-T----QL------E-----L-RQ--SN-K--EL--------RLR----IN---AV-L----KG-
YLQV------I-------------------EK-II---LEG-KE-T--GEF-SSDLDVR--LARQMIFGTI-
D------E----------T-V------TSWV-M-N---------EEKYD----------------L-LALAS
-PVHRLLIDGC------gkr----------------------------------------------------
--
>UniRef100_A0A0A5GQH8/1-193 TetR family transcriptional regulator n=1 Tax=Pontibacillus halophilus JSM 076056 = DSM 19796 TaxID=1385510 RepID=A0A0A5GQH8_9BACI
-----------------------------------------------------mkknrp----KYKQIIDA-
AVEVIAENGYHASQVSKIAKKAGVADGTIYLYF-K-N-KEDILVSLF-QEK-M----GQFVET-IEQEIE--
-----------------T----HSNAS--D----ML-----LTL-IQ--V----HYHQLAK---DH----QL
----AVV-T----QL------E-----L-RQ--SN-K--EL--------RLK----IN---DV-L----KG-
YLMV------I-------------------DK-IV---EKG-MN-D--GSF-NEHMDRR--LVRQMVFGTL-
D------E----------T-V------TNWV-M-N---------DQKYS----------------L-EEQAT
-AVHGLITQGLT-----k------------------------------------------------------
--
>UniRef100_UPI0005525FC8/1-207 TetR/AcrR family transcriptional regulator n=1 Tax=Deinococcus sp. YIM 77859 TaxID=1540221 RepID=UPI0005525FC8
-------------------------------------------mmdrspdlpapeapar---TRREQIHDV-
ASRLFSERGYHATSMRDLAGELGMQGGSLYAHI-S-G-KEELLVEIV-QRA-A----RQFDEA-LLTLRD--
-----------------V----PLPAE--Q----KL-----REA-MY--R----HIRVVAD---NM----ES
----ATV-F----FH------E-----W-KH--LS-P--EA--------YAR----VT---TW-R----DT-
IDAF------Y-------------------RD-LI---RQG-LQ-E--GRF-RADLDVK--MTANLILSAV-
N-----------------W-T------YTWY-R-P---------GGTMT----------------P-RDVAE
-RYADMLLGGLRA----petp---------------------------------------------------
--
>UniRef100_UPI000837880E/1-220 TetR family transcriptional regulator n=1 Tax=Marinobacterium profundum TaxID=1714300 RepID=UPI000837880E
---------------------------------------------------marrtkee-ALETRNSLMAA-
ALEQFCEKGIARTTLSDIATAAGVTRGAFYWHF-K-N-KAELFEALW-AQL-R----NPL-DE-LADISE--
-----------------Np--qEPQPL--E----KL-----REL-IV--L----LLQMVVS---NPv-hqQI
----FRL-M----INr----nD-----L-DG--EL-Q--EI--------GAH----MQ---LM-H----GQ-
FRAR------T-------------------ER-IL---INA-IK-R--GQL-PADLPVE--LAAFMLHSMV-
D------G----------L-I------ANWF-A-G---------DTRVD----------------M-KAQAS
-VIVDAMLVMLR-----qgfgdsaalvaespivs--------------------------------------
--
>UniRef100_A0A0B5IKI3/1-197 TetR family transcriptional regulator n=1 Tax=Streptomyces vietnamensis TaxID=362257 RepID=A0A0B5IKI3_9ACTN
-------------------------------------------------------mrpa--PERRREILDT-
AAEVFAAQGYDATTVRRIADAAGLLAGSLYYHF-D-S-KESMLDEIL-ASF-L----RELWGR-YDAVLA--
-----------------A----GLDPR--Q----TI-----EAL-VT--E----SFREIDR---HR----AA
----VAI-F----QK------E-----S-RH--LQ-E--LP-------rFGY----LA---DA-Q----HR-
FEEA------W-------------------LG-TL---ERG-VA-A--GVF-RADLDVR--LTYRFVRDTV-
W-----------------V-A------ASWY-R-P---------GGQHS----------------P-EEIAR
-QYLSMVLEGIA-----fitrt--------------------------------------------------
--
>UniRef100_UPI0004D024EB/1-216 TetR family transcriptional regulator n=1 Tax=Caballeronia sordidicola TaxID=196367 RepID=UPI0004D024EB
---------------------------------------------------mvrrtkee-AAETRNSILDA-
AERVFFEKGVSRTTLADIALEAGVTRGAIYWHF-A-N-KGDLFTAMF-DRS-L----LPLDEL-VEATLD--
-----------------T---kEADPL--G----RI-----RDIfIW--C----MRNIALDe-qRR----RV
----FDI-L----FLk----cE-----F-VE--DM-G--PV--------RER----HQ---TN-M----RE-
GKEK------I-------------------ER-GL---SNA-VD-K--GQL-PPMLDTR--HATTILHALF-
T------G----------I-L------YDSL-M-W---------PESID----------------L-KNDAE
-RLIDSCF---------dvmrysphmllrsgdps--------------------------------------
--
>UniRef100_UPI000403AE8D/1-198 TetR family transcriptional regulator n=1 Tax=Fictibacillus gelatini TaxID=225985 RepID=UPI000403AE8D
------------------------------------------------------mkrkg---PKYEKIIDA-
AVSVIAENGYHQSQVSKIAKKAQVADGTIYLYF-K-N-KEDLLVQVF-NEK-M----GSFIEK-SRKQLE--
-----------------E----KSTAK--E----KL-----LTL-IQ--L----HFKLLNN---DK----EL
----SIV-T----QL------E-----L-RQ--TN-R--TL--------RAK----IG---EV-L----KQ-
YLTL------I-------------------DN-IL---KEG-IE-K--GEF-TKDLDYR--LARQMIFGTI-
D------E----------T-A------TNWV-M-N---------EHHYD----------------L-PSLAK
-PVHQMLINGL------sngalkq------------------------------------------------
--
>UniRef100_UPI00054BCE18/1-215 TetR family transcriptional regulator n=1 Tax=Pseudomonas fluorescens TaxID=294 RepID=UPI00054BCE18
----------------------------------------------------mvrrtkeEAQETRNQILEA-
AEKAFFERGVARTTLADIATLAGVTRGAIYWHF-S-N-KADLVQAML-DSL-Q----EPLDEL-AKAAES--
-----------------E---dELDPL--G----CM-----RRL-LI--H----LFHEVAL---DPk-trRI
---nEIL-F-----Hk----cE-----F-TD--EM-C--DL--------RQQ----RR---AA-S----LE-
CNSR------I-------------------GL-TL---RNA-VN-R--GQL-PEDLDTA--RAAISIHAWI-
D------G----------L-L------YQWL-L-A---------PDSFQ----------------L-HTEAE
-RWVDIALDMLRL----spslrkvkqda--------------------------------------------
--
>UniRef100_UPI000C9ABECA/1-194 TetR family transcriptional regulator n=1 Tax=Rummeliibacillus pycnus TaxID=101070 RepID=UPI000C9ABECA
--------------------------------------------------------mkk-NKPKYKQIIDA-
AVIVIADNGYHQAQVSKIAKQAGVADGTIYLYF-K-N-KEDILISVF-KEK-M----SLFVDN-LQDIIK--
-----------------E----SSSAS--E----ML-----YKM-IE--G----HFKVLSE---DH----HL
----AIV-T----QL------E-----L-RQ--SN-K--DL--------RLK----IN---SI-L----KE-
YLKL------L-------------------DE-IL---KKG-IE-A--GEF-MQDMDIR--LVRQVIFGTI-
D------E----------V-S------TTWV-M-K---------EQKYD----------------L-VAMAP
-RVHQILLKGIQ-----kg-----------------------------------------------------
--
>UniRef100_A0A0W0QZR5/1-210 TetR family transcriptional regulator n=1 Tax=Pseudomonas fluorescens ABAC62 TaxID=1230466 RepID=A0A0W0QZR5_PSEFL
----------------------------------------------------mvrrtkeEAQETRSQILQA-
AEHAFYERGVARTTLADIAALAGVTRGAIYWHF-S-N-KSDLLQALL-DTL-H----EPLDEL-ARASES--
-----------------E---dELDPL--G----CM-----RKL-LI--H----LFHQVVL---DPk-trRI
---nEIL-F-----Hk----cE-----F-TD--EM-C--DM--------RRQ----RQ---TH-N----LE-
CNLR------I-------------------GL-TL---RNA-VN-R--GQL-PQNLDTT--RAAVCIHAYI-
N------G----------L-I------GQWL-L-V---------PDSFQ----------------L-HQEAE
-RWVDAGLDMLR-----lspslrn------------------------------------------------
--
>UniRef100_A0A0T6LUR5/1-205 TetR family transcriptional regulator n=1 Tax=Streptomyces vitaminophilus TaxID=76728 RepID=A0A0T6LUR5_9ACTN
------------------------------------------mvttrtsgrgaadgapv-----PDRLLAV-
ATRLFAAQGFERTSVQEIVDAAGVTKGAMYHYF-S-S-KDDLIREIY-RRL-L----GLQTRS-LERIAD--
-----------------G----PGTAA--Q----RL-----REA-TA--D----VVVSTLA---HL----DD
---gVVL-M----HS------------L-HL--LA-P--HI--------RAQ----VR---AE-R----RR-
YHER------F-------------------RA-LV---AEG-QR-E--GSV-RADISPD--LATHHFFGAV-
H------H----------L-G-------TWY-R-S---------DGALR----------------P-RQIGE
-GLAEMFLNGIA-----vqrp---------------------------------------------------
--
>UniRef100_A0A2P6UL31/1-196 TetR family transcriptional regulator n=1 Tax=Actinomadura viridilutea TaxID=58112 RepID=A0A2P6UL31_9ACTN
--------------------------------------------------------mgr--TATRERLFTA-
AVELIAEHGFTATTVDQIAERAGVAKGTVYYNF-G-S-KAALFSALL-DYG-V----DRLGAC-LREAAA--
----------------------GRPPL--A----AL-----EAV-VG--A----ELAFIGE---HE----SF
----ARL-L----IA------E----aW-RS--GG-G--AW--------HQA----AL---LI-R----ER-
AIEV------V-------------------AD-VL---RAA-VA-A--GEL-RADLDVE--TAAAAVFGMV-
L------T----------V-A------LHWR-T-L---------EPGRP----------------L--QDVH
-ATLMDLLRG-------riagpaap-----------------------------------------------
--
>UniRef100_A0A0S1Y822/1-196 Uncharacterized protein n=1 Tax=Bordetella sp. N TaxID=1746199 RepID=A0A0S1Y822_9BORD
----------------------------------------------------mtardpg----RYEQIIDE-
ARRLFARHGYQGTSLNMIAAEVGISKSALYHHF-P-D-KETLYRNLV-SSG-M----ETLYTR-VRDAMA--
-----------------A---ePADPA--L----RL-----RAF-IR--A----SVTYYEE--cHD----SW
v--sGSL-L-----F------------W-ST--DS-E--AH--------RAL----VV---QW-R----DA-
YEGL------L-------------------KE-AL---RDG-IA-A--GLF-KPDTNVS--LAGKFLLSSL-
N------Q----------L-S-------RWY-R-P---------DGEKT----------------A-QEIMD
-YFVGMFLHGIE-----ka-----------------------------------------------------
--
>UniRef100_UPI00068B8E79/1-211 TetR/AcrR family transcriptional regulator n=1 Tax=Streptacidiphilus oryzae TaxID=348818 RepID=UPI00068B8E79
-----------------------------------------------mtpspaagseas--AARRRELLDT-
AAEVFAEHGYNATTVRRIAEAAGILAGSLYYHF-D-S-KESMIEEIL-TGF-L----DDLWRR-YDAVLA--
-----------------D---pRLDPR--A----RL-----EAL-VT--E----SFREIDR---HR----AA
----VAI-Y----QN------E----sG-QL--AG-Q--RR--------FAF----LG---QA-A----AR-
FEAA------W-------------------LG-TL---QRG-VA-D--RVF-RADLDLR--LAYRFLRDTV-
W-----------------V-A------VSWY-R-P---------GGGH--------S--------P-EEIAR
-QYLALILGGLL-----tppddtpqps---------------------------------------------
--
>UniRef100_UPI000836A386/1-205 TetR/AcrR family transcriptional regulator n=1 Tax=Actinomadura chibensis TaxID=392828 RepID=UPI000836A386
---------------------------------------------msprrrdaegtaaa-RAERRAELLAT-
AAEVFASQGYSATTVRQVADAAGILGGSLYYHF-D-S-KEAMADEIL-STF-L----DEMWAA-YERVLG--
-----------------A----GLSAR--D----TL-----EGI-VV--E----SFRTIDR---HR----PA
----VVL-Y----QN------E----sK-HL--AT-S--ER--------FAY----LR---ES-R----SR-
FEEM------W-------------------LA-LL---ERG-VR-E--GSF-RADLDPG--LVYRFIRDTV-
W-----------------V-A------ANWY-K-R---------GGRLS----------------A-DDIAK
-QYLALFLEGIE-----ag-----------------------------------------------------
--
>UniRef100_UPI00037FBC72/1-207 TetR/AcrR family transcriptional regulator n=1 Tax=Actinomadura flavalba TaxID=1120938 RepID=UPI00037FBC72
---------------------------------------------msprrrdaegtaaa-RVQRRAELLAT-
AAQVFAEQGYNATTVRKVADAAGILGGSLYYHF-D-S-KESMADEIL-STF-L----HDMWSA-YDRVLD--
-----------------A----DLDAR--G----TV-----RAL-VV--E----SFRSIDR---HR----SA
----VVI-Y----QN------Es--rhL-A---AQ----PR--------FGY----LA---DS-H----RR-
FEEM------W-------------------RT-LL---ERG-VK-E--GAF-RPDLDPT--LIYRFLRDTV-
W-----------------V-A------ANWY-Q-R---------GGRLS----------------A-EQIAE
-QYLAMVLEGIQ-----asdp---------------------------------------------------
--
>UniRef100_A0A286CE11/1-236 Transcriptional regulator, TetR family n=1 Tax=Streptomyces sp. Ag82_G6-1 TaxID=1938853 RepID=A0A286CE11_9ACTN
-------------------------------------------mddvptkkkpqvsaaa--PARRRELLDT-
AAEVFAEQGYNATTVRKIADHAGMLAGSLYYHF-D-S-KESMLEEIL-RTF-L----DELWDG-YDTVLG--
-----------------A----GLGPR--E----TL-----QAL-VT--E----SFREIDR---HR----AA
----VAI-Y----QK------E-----S-KQ--LV-V--QE--------RFA---fLA---AS-Q----RR-
FEKA------W-------------------LS-TL---ERG-VA-E--RAF-RADLDVR--LTYRFVRDTV-
W-----------------V-A------ASWY-R-P---------GGQHS----------------P-EEIAR
-QYLSMVLDGIAV----reqplgaresswprptsskrsarpsggageg------------------------
--
>UniRef100_A0A0D9B1R1/1-208 TetR family transcriptional regulator n=1 Tax=Pseudomonas fluorescens TaxID=294 RepID=A0A0D9B1R1_PSEFL
--------------------------------------mdeqkaldvmrelvdggqltd-PDSARGKLLQA-
AAHLFRHKGFERTTVRDLASAVGIQSGSIFHHF-K-S-KEEILRAVM-EET-V----RYNTAL-MRAALA--
-----------------E----GSSVR--E----RV-----LAL-IR--C----ELQSIMG---GN---gEA
---mAVL-V----Y-------E-----W-RS--LS-E--QG--------QRQ----VL---AL-R----DI-
YERV------W-------------------LE-VL---GEA-KE-A--GYI-R--GDVA--VTRRFLTGAL-
S-----------------W-T------TTWF-R-A---------EGSLS----------------L-DQLAE
-QALILVLK--------ekq----------------------------------------------------
--
>UniRef100_UPI0002FBD778/1-215 TetR family transcriptional regulator n=1 Tax=Noviherbaspirillum massiliense TaxID=1465823 RepID=UPI0002FBD778
---------------------------------------------------marctkee-ALETRDRILDA-
AEQVFHAQGVASTSLADVAEAANVTRGAIYWHF-R-N-KSDLFDAMC-ERV-R----LPMEAM-AQADAH--
-----------------A---eEADPL--G----RL-----RAS-CI--F----VLKETVR---NPh-srKV
----FDI-L----FHk----cE-----F-VD--PA-D--PI--------FAR----RR---EW-F----LR-
GTAH------I-------------------ER-VL---RNA-IA-K--GQL-PQDLDIH--LARASMQAAI-
D------G----------L-L------NNWL-F-A---------PESFS----------------L-DDNAE
-RLIDACLDSLR-----yspslrkqkqgg-------------------------------------------
--
>UniRef100_UPI000344E86E/1-245 TetR/AcrR family transcriptional regulator n=1 Tax=Nocardiopsis chromatogenes TaxID=280239 RepID=UPI000344E86E
-----------------mntrsrdasgasttddatddaaspvpggpprgrgrgrrsssaAASERRGNLVRL-
AADLFARKGFQATTVREIADEAGILSGSLYHHF-D-S-KESIVDEVL-SSY-L----DDLLGR-YRAAVE--
-----------------A----GGGPR--E----VL-----SRL-IQ--E----AYRSLEP---HR----AA
----ITV-V----QN------Dw---nY-LQ--QF-P--R---------FGY----LA---ET-E----HE-
IQDI------W-------------------VG-VI---REG-QR-E--GAF-RHDIDPK--LTYRMIRDTI-
W-----------------V-A------VRWY-R-P---------EGTLG----------------T-AELAE
-HFMTVLFDGIS-----vgrrdsqpapagg------------------------------------------
--
>UniRef100_UPI00095004B3/1-193 TetR family transcriptional regulator n=1 Tax=Paenisporosarcina indica TaxID=650093 RepID=UPI00095004B3
--------------------------------------------------------mkr-DKPKYKQIIDA-
AVVVIAENGYHQAQVAKIAKQAGVADGTIYLYF-K-N-KEDILISVF-EEK-M----GLFVEN-LKEIIN--
-----------------D----EISTS--D----KL-----LKM-VE--N----HFRVLAT---DH----HL
----AIV-T----QL------E-----L-RQ--SN-K--EI--------RLR----IN---GV-L----KE-
YLTL------L-------------------DD-IL---LEG-LE-N--GEF-DEYLDIR--LARHMVFGTI-
D------E----------T-I------TTWV-M-N---------EQKYD----------------L-LQLAP
-KVHKLLLSGMK-----a------------------------------------------------------
--
>UniRef100_UPI000234BD05/1-222 TetR/AcrR family transcriptional regulator n=1 Tax=Frankia TaxID=1854 RepID=UPI000234BD05
------------------------------mdtsptrgrtrgrsggraagsgraaagge--SERRAAIVEI-
AAGLFAERGYRATTVREIADAAGMLSGSLYHHF-D-S-KESIVDELL-SSF-L----DDLHAR-HAAIAA--
-----------------D----QAGPS--D----TI-----AAL-VR--A----AFVTIAR---HR----AA
----VTV-F----QN------Er--gyL-AT--LP-----R--------FAY----LR---AS-E----AE-
SQRL------W-------------------LA-AL---RDG-VA-A--GEL-RADLDPR--LTHRFLRDAI-
W-----------------V-S------VHWY-S-P---------DGPLG----------------P-AELAE
-QFLTTVFDGIR-----vrpag--------------------------------------------------
--
>UniRef100_A0A1I9Z0B5/1-214 HTH-type transcriptional repressor KstR2 n=1 Tax=Nocardia seriolae TaxID=37332 RepID=A0A1I9Z0B5_9NOCA
-----------------------------------------mdqanawlyiggvtqpdpSKSARRNELLGL-
AANLFAERGLRATTVRDIADAAGILSGSLYHHF-D-S-KEAMVDEIL-RGF-L----DDLFGR-YREIVS--
-----------------A----GVSAR--D----TL-----EAL-VV--A----SYESFDR---FH----AA
----VAI-Y----QA------E-----AkRL--SG-T--PR--------FDY----IA---EY-N----KE-
FREL------W-------------------HQ-VL---ANG-VA-D--GSF-RPEMDIA--LAYRFLRDTV-
W-----------------V-S------VRWY-Q-P---------GGRIT----------------V-DNLAK
-QYLTIVLDGLTN----pqtht--------------------------------------------------
--
>UniRef100_A0A2N3H0B8/1-198 TetR family transcriptional regulator n=1 Tax=Actinobacteria bacterium HGW-Actinobacteria-1 TaxID=2013644 RepID=A0A2N3H0B8_9ACTN
-----------------------------------------------------matrsd---TTKTRMYEA-
ALALIAEKGFSGTTVDEIVERAGVAKGTVYYHF-T-G-KAELVEALI-ADR-L----APLEAR-FREAVA--
-----------------T----APDPR--T----TL-----EAL-VR--A----ELEWIRD---NR----AF
----SKM-L----VT------E-----L-WR--EE-R--VW--------HDT----LV---AL-R----RT-
IIEY------F-------------------ER-AI---RDG-IA-E--GVF-RSDIDAP--FAASALFGMT-
V------T----------S-A------LDWL-V-F---------SPTTP----------------I-ESVAE
-QIRRLT----------smavasdgka---------------------------------------------
--
>UniRef100_A0A069KA95/1-200 TetR family transcriptional regulator n=2 Tax=Streptomyces TaxID=1883 RepID=A0A069KA95_9ACTN
--------------------------------------------------mnamttnsn--VERRAELLAT-
AAQVFADQGYNATTVRRVADAAGLLAGSLYYHF-D-S-KESMLDEIL-SSF-L----DELWAG-YDTVLA--
-----------------A----GLGPR--E----TI-----EAL-VT--E----SFRQIDR---HG----PA
----VAI-Y----QK------E-----A-RH--LS-A--QP--------RFA---yLA---DS-Q----VK-
FENA------W-------------------LR-TL---ERG-VA-E--GVF-RADLDVR--LVYRFVRDTV-
W-----------------V-A------ASWY-R-P---------GGTHS----------------P-EEIAR
-QYLSMVLEGIT-----tpn----------------------------------------------------
--
>UniRef100_A0A074LKR4/1-191 TetR family transcriptional regulator n=1 Tax=Tumebacillus flagellatus TaxID=1157490 RepID=A0A074LKR4_9BACL
---------------------------------------------------------ma--SNKYEEITKA-
AVMLFERKGYHATSVQDIADEVGLQKGSLYHYI-T-S-KEDLLMQLA-HRS-I----SEFNGQ-MEEILK--
-----------------N---aSLTNR--E----RL-----HLA-IE--N----HLKYVTK---NV----QL
----TTV-L----LR------E-----A-FS--LG-E--DQ--------HQV----IQ---DL-T----DK-
YLNL------W-------------------TQ-VI---EQG-IA-A--GEF-R-PVHAR--ITALSILGSI-
N-----------------W-V------YRWY-K-E---------GGKLT----------------A-SDISK
-LYSDLFLDGIE-----nr-----------------------------------------------------
--
>UniRef100_UPI000948C362/1-214 HTH-type transcriptional regulator RutR n=1 Tax=Pantoea sp. 1.19 TaxID=1925589 RepID=UPI000948C362
--------------------------------------------mkttpqpstrrarav--AAKRSAILAA-
ALEFFSHYGFHGTRLEQVAEGADVSKTNLLYYF-P-S-KEVLYIAVL-KNI-L----DVWLAP-LRALQH--
----------------------DQPPL--E----AI-----RHY-IR--L----KLEVSRD---HP----RA
----SRL-F----CL------E----mL-QG--AP----LL--------KGE----LE---GS-L----KQ-
LVDE------K-------------------AA-II---ARW-VE-E--EKL-A-PIDPS--HLIFMLWATT-
Q------Hy-------adF-A------TQVE-A-Vsg----rtlDDPLF----------------F-AQTVE
-NVQRMIVEGIRL----rqpg---------------------------------------------------
--
>UniRef100_M3DFB9/1-207 TetR family transcriptional regulator n=1 Tax=Streptomyces bottropensis ATCC 25435 TaxID=1054862 RepID=M3DFB9_9ACTN
----------------------------------------------mptkktpqapgaa--PARRRELLDK-
AARVFADQGYNATTMRRIADDAGMLAGSLYYYF-E-S-KDAMLEEIL-RTF-L----DELWER-YDAVLD--
-----------------A----GTGPR--E----TF-----EAL-VT--E----SFRAIGR---HC----DA
----VRI-Y----QN------E-----S-KQ--LI-A--QE--------RRFs--fLE---QS-Q----TK-
FEKV------W-------------------LT-AL---ENG-VA-R--GEF-RADLDTR--VTYRFVRDTV-
W-----------------V-A------ASWY-Q-P---------SGKYS----------------P-EEIAR
-QYLSMVLDGIA-----vrtgp--------------------------------------------------
--
>UniRef100_UPI000B454BF3/1-193 TetR family transcriptional regulator n=1 Tax=Planomicrobium flavidum TaxID=569883 RepID=UPI000B454BF3
-------------------------------------------------------mkke--KPKYKMIVDA-
AVTVIAENGYHQAQVSKIAREAGVADGTIYLYF-K-N-KEDILISVF-EEK-M----GLFTDK-LKEILS--
-----------------Q----ELTAS--D----KL-----RRM-IE--N----HFGLLSA---DR----HL
----SIV-T----QL------E-----L-RQ--SN-H--DL--------RMK----IN---GV-L----KE-
YLVL------L-------------------DV-IL---KEG-MA-S--GEF-DKDMDIR--LARQMVFGTM-
D------E----------T-I------TTWV-M-N---------DHKYD----------------L-ERLAP
-AVHRLLMKGMR-----a------------------------------------------------------
--
>UniRef100_UPI0007A54223/1-209 TetR/AcrR family transcriptional regulator n=1 Tax=Nocardia grenadensis TaxID=931537 RepID=UPI0007A54223
--------------------------------------------------------mdp--HERRKLILDR-
SAEIFARKGISATTIREIGDAVGVHSGALYHYF-P-S-KEAIVTELI-REY-I----EDLAAR-CEAVLA--
-----------------R----ELPPI--E----RL-----EAL-TE--V----ALTTSEQ---YH----GA
----TSI-W----RR------Eg---eY-M---RD-R--VV--------EAD----MA---AT-A----DI-
MQVA------W-------------------RK-AI---GEG-IA-A--GEL-RGDIDPE--AFRELLYDAV-
W------H------------A------SRWF-R-P---------DSQHS----------------T-AGLAR
-TVISVFVDGMRP----rstpteveraatslagn--------------------------------------
--
>UniRef100_A0A150KJ32/1-197 Uncharacterized protein n=2 Tax=Bacillus coagulans TaxID=1398 RepID=A0A150KJ32_BACCO
-----------------------------------------------------mrknrp----KYKQIIDA-
AVVVIAQHGYHQAQVSKIAKQAGVADGTIYLYF-K-N-KEDILISLF-EEK-M----QLFIEK-VSEYIA--
-----------------G----DLSPS--E----KL-----LKM-IE--N----HFKVLAA---DH----HL
----AVV-T----QL------E-----L-RQ--TN-L--DL--------RLK----IN---SV-L----KE-
YLTL------F-------------------DQ-II---REG-ME-K--GEF-DSGLDVR--LVRQMIFGTV-
D------E----------T-V------TTWV-M-N---------KEKYD----------------L-VSLAA
-PVHQLIINGC------gkktav-------------------------------------------------
--
>UniRef100_A0A1L8ZI81/1-193 TetR family transcriptional regulator n=1 Tax=Bacillus obstructivus TaxID=1914540 RepID=A0A1L8ZI81_9BACI
-------------------------------------------------------mktn--KPKYKQIIDA-
AVIVIAENGYHQAQVSKIAKQAGVADGTIYLYF-K-N-KEDILISLF-REK-M----GNFIDK-IDEEIA--
-----------------G----KQTAA--E----KL-----LVM-IE--S----HYKILSS---DH----QL
----AIV-T----QL------E-----L-RQ--SN-K--EL--------RLK----IN---EV-L----KG-
YLKL------I-------------------DR-II---EHG-MN-T--GEF-RQDTEVR--LVRQMIFGTI-
D------E----------T-V------TTWV-M-N---------EEKYD----------------L-VAQAP
-AVQQLLINGM------ga-----------------------------------------------------
--
>UniRef100_A0A2H5ZYM2/1-197 Fatty acid metabolism regulator protein n=1 Tax=bacterium HR32 TaxID=2035427 RepID=A0A2H5ZYM2_9BACT
---------------------------------------------------maevgirp----KHEELLAA-
AVRLFRQKGYHDTSMQDLAEAVGIQRGSLYHYI-E-A-KEDLLWEIM-ERS-I----RRLLEA-VEPVAR--
-----------------S----GAPAA--E----KL-----REA-IA--A----HLRVAAS---SR----DE
----LTV-L----HV------E-----L-KS--LS-P--AR--------RAR----ML---AL-R----DR-
YEGL------F-------------------RR-MV---EEG-VH-S--GEF-R-PADPK--TVGLAVLGAC-
N-----------------W-F------TTWF-Q-P---------DGPLS----------------H-QDFAR
-AFADLFLQGLAR----trda---------------------------------------------------
--
>UniRef100_UPI000368E23E/1-213 TetR/AcrR family transcriptional regulator n=1 Tax=Actinopolyspora mortivallis TaxID=33906 RepID=UPI000368E23E
-----------------------------------------mgrmngrerveplpeeprSGSGRRAQLLSI-
AARLFAEQGFTATTVREIAEQAGILSGSLYHHF-A-S-KEEMVDEIL-RSY-L----GAQLAA-FRRVTE--
-----------------E----GGDPR--Q----EL-----TGL-IR--V----SFAALPR---HR----RA
----MAI-L----HH------E-----GdYL--AG-F--AT--------FEY----LG---RA-N----RE-
FERI------W-------------------VR-VL---RDG-QR-R--GVF-RPELNPG--LAHRLIRDSV-
S-----------------S-A------VRWY-N-P---------TGRMS----------------A-RAIAE
-HYTRIFCDGVV-----lsere--------------------------------------------------
--
>UniRef100_W2EVJ0/1-211 TetR family transcriptional regulator n=1 Tax=Microbispora sp. ATCC PTA-5024 TaxID=316330 RepID=W2EVJ0_9ACTN
------------------------------------------------mrgrraaaags-ASERRDHLVKL-
AAELFARKGFQATTVREIALEAGILSGSLYHHF-D-S-KETIVDEVL-RTF-L----EDLIAR-YRVALD--
-----------------N----GSDPR--A----VL-----SEM-VR--I----GFGTLEA---HR----AA
----ITV-M----QN-----dWn---yL-RS--LP-G--DR--------FDY----LV---RA-E----DE-
VERM------W-------------------VE-QI---KRG-QA-V--GQF-RADVDPK--LTYRMIRDTI-
W-----------------V-T------VRWF-R-P---------GGRLD----------------T-EGLAD
-HYVKVLFDGLAS----gdgasprp-----------------------------------------------
--
>UniRef100_A0A1F2XUH2/1-198 Uncharacterized protein n=1 Tax=Actinobacteria bacterium RBG_16_68_12 TaxID=1797203 RepID=A0A1F2XUH2_9ACTN
----------------------------------------------------mtdrsia-QEEKRKVILDA-
AVRVFARSGYHGSRVGDIAEEAGVAHGLLYHYF-A-S-KEQVLQTIF-REN-W----GELLER-FRAVEA--
-----------------A----DESAG--E----KL-----QGI-AK--I----LLRTWRN---DP----DL
----VTV-M----VR------E-----V-A---RS-P--QL--------QSQ----VE---EV-R-----E-
AFAI------V-------------------QR-VI---EEG-QA-A--GVF-RPDLDAR--LASWVVYGGL-
E------E----------V-L------TGWV-L-Gq------lpDGDDE----------------V-ARAER
-TAIDLAVRGLT-----t------------------------------------------------------
--
>UniRef100_UPI0006AF85ED/1-202 TetR/AcrR family transcriptional regulator n=1 Tax=Streptomyces sp. MMG1121 TaxID=1415544 RepID=UPI0006AF85ED
-------------------------------------------------------mspa--PERREELLAT-
AAEVFAAQGYNATTVRRIADAAGILAGSLYYHF-D-S-KESMLDEIL-SAF-L----DELWAG-YGAVLA--
-----------------A----GLGPR--E----TI-----EAL-VT--E----SFREIDR---HR----AA
----VAV-Y----QK------E----sR-HL--AG-R--PR--------FGY----LA---DA-Q----VR-
FEQA------W-------------------LR-TL---ERG-VA-A--GVF-RADLDVR--LTYRFVRDTV-
W-----------------V-A------ASWY-R-P---------GGQHS----------------P-DEIAR
-QYLSMVLEGIA-----grtpdktast---------------------------------------------
--
>UniRef100_UPI00067EAB33/1-197 TetR family transcriptional regulator n=1 Tax=Bacillus testis TaxID=1622072 RepID=UPI00067EAB33
-------------------------------------------------------mkrn--KPKYKQIIDA-
AVGVIAEHGYHQAQVSKIAKQAGVADGTIYLYF-K-N-KEDILISLF-QEK-M----GEFVER-INDEIN--
-----------------L----KETAS--D----KL-----SVL-IQ--K----HFDIMSE---DP----HL
----AVV-T----QL------E-----L-RQ--SN-S--EL--------RRQ----IN---DV-L----KG-
YLNL------V-------------------DG-IL---KEG-IA-N--GEF-KQDLNDK--LARQMIFGTL-
D------E----------I-V------TNWV-M-N---------DHKYS----------------L-PHLSA
-DVHNLFIAGLA-----hsaae--------------------------------------------------
--
>UniRef100_UPI0004C6E092/1-215 TetR/AcrR family transcriptional regulator n=1 Tax=Streptomyces cellulosae TaxID=1968 RepID=UPI0004C6E092
------------------------------------------------------mprqlRAEQTRSTIIKA-
AADLFDRHGYESTSLSDIVEHAQVTKGALYFHF-A-A-KEDLAHAIM-ELQ-S----HASRRL-ARDADG--
-----------------R----GYTSL--E----AL-----VRI-TF--G----IARMSVE---DP-----V
----PRA-G----LR------------L-AT--GG-V--EV--------RPP----LR---HP-F----TE-
WLEL------S-------------------SR-KL---LGA-VK-E--SDL-HPDTDID--AVAHSLVCFF-
V------G----------T-Rv----vSRSL--------------EPVA------rQ--------P-RRL-A
-EMWHLMIRGMVP----vprraryltlvtqlereirvv----------------------------------
--
>UniRef100_UPI0009E60634/1-196 TetR family transcriptional regulator n=1 Tax=Halobacillus massiliensis TaxID=1926286 RepID=UPI0009E60634
---------------------------------------------------------mnKNKPKYKQIIEA-
AVVVMAENGYHSSQVSKIAKKAGVADGTIYLYF-K-N-KEDILVSLF-QDK-M----GQFIER-IEYETT--
-----------------S----RQSAE--E----KL-----LTL-IE--T----HFKQLAA---DH----HL
----AIV-T----QL------E-----L-RQ--SN-K--EL--------RTK----IN---NV-L----KR-
YLAV------I-------------------DN-IV---EEG-IR-E--ELF-RDNLNRR--LVRQLIFGMM-
D------E----------T-V------TNWV-M-K---------DQRYN----------------L-EEQAE
-DVHSFIVNGLA-----rsrs---------------------------------------------------
--
>UniRef100_A0A1B1MJG0/1-215 Transcriptional regulator n=1 Tax=Streptomyces lincolnensis TaxID=1915 RepID=A0A1B1MJG0_STRLN
------------------------------------------------------mprqlRAEQTRATIITA-
AADLFDRHGYESTSLSDIVEHAQVTKGALYFHF-A-A-KEDLAHAIM-ELQ-S----RASRRL-ASDADA--
-----------------R----GHSSL--E----AL-----VRI-TF--G----MARLSVE---DP-----I
----PRA-G----LR------------L-AT--GG-V--EV--------RPP----LR---DP-F----TE-
WLDI------A-------------------SR-RL---LGA-LK-E--ADL-HPDTDVE--AAAHSLVCFF-
V------G----------T-R--------VV-G-Rs-------vE-PVT------rQ--------P-RRL-A
-EMWQVMIRGLVP----vprraryltlvtqleretrmm----------------------------------
--
>UniRef100_A0A0A1B1F2/1-212 TetR family transcriptional regulator n=2 Tax=Pantoea sp. PSNIH2 TaxID=1484157 RepID=A0A0A1B1F2_9GAMM
----------------------------------------------menktptrrarav--AAKRSAILDA-
ALEYFSQFGMHGTSLNKVAERAGVSKTNLLYYF-P-S-KEALYIAVL-KEI-L----DVWLAP-LRALRE--
----------------------DQDPL--A----AI-----RHY-IQ--L----KLEVSRD---HP----QA
----SRL-F----CL------E----mL-QG--AP----LL--------KAE----LE---GD-L----KA-
LIDE------K-------------------SR-VI---ENW-IV-Q--KRL-A-PVEPQ--HLIFMLWATT-
Q------HyadfsaqveaI-T------GRTL-------------NDEEF----------------F-QQAVA
-NVQHMVIEGIR-----irpap--------------------------------------------------
--
>UniRef100_UPI00069CBDE9/1-204 TetR/AcrR family transcriptional regulator n=1 Tax=Streptomyces niger TaxID=66373 RepID=UPI00069CBDE9
---------------------------------------------mptakkksnvspsp---ERRRELLDT-
AAEVFAEQGYNATTVRKIADAAGMLAGSLYYHF-D-S-KESMLDEIL-ATF-L----DELWAG-YDTVLD--
-----------------A----GLGPR--E----TI-----EAL-VT--E----SFREIDR---HR----AA
----VAI-Y----QK------E-----ArAL-aAQ-P--R---------FAY----LA---DS-Q----VK-
FEKA------W-------------------LG-TL---ERG-VA-A--GVF-RADLDIR--LTYRFIRDTV-
W-----------------V-A------VSWY-R-P---------GGQHS----------------P-EEIAR
-QYLSMVLDGVA-----vrt----------------------------------------------------
--
>UniRef100_A0A136L144/1-186 Transcriptional regulator, TetR family n=1 Tax=Chloroflexi bacterium OLB14 TaxID=1617415 RepID=A0A136L144_9CHLR
----------------------------------------------------------m----TRDDILDT-
AAQVFRKKGFHGASMADIAEALGVQKPSLYHHV-K-S-KQEILLALL-DRA-L----DMLIEH-IEKISS--
-----------------Q----NIPAD--Q----KL-----KQM-IR--G----YLSALAE---NA----DL
----TAV-L----LF------E-----H-RS--LD-K--KT--------HTR----HV---PH-R----DK-
FEAL------W-------------------RD-VL---MEG-MK-S--KVF-QI-KDVN--LTVRALMGVM-
N------W----------T-L-------TWY-Q-P---------NGEKS----------------I-EQIAD
-DYADFMLKGML-----k------------------------------------------------------
--
>UniRef100_UPI00082C5913/1-198 TetR family transcriptional regulator n=1 Tax=Alicyclobacillus acidiphilus TaxID=182455 RepID=UPI00082C5913
----------------------------------------------------mtstlseKKKEKYDAILDA-
ALKIFAEYGYFGSQVSKIAREAGVADGTIYLYF-K-S-KEEILISVF-RER-L----GALVSR-FHEHIQ--
-----------------D----DDPAD--T----AI-----RKI-CE--L----HFTSLER---NL----DL
----AKV-T----QL------E-----L-RQ--SS-L--DL--------HRE----IG---AA-L----RP-
YIQL------I-------------------ED-IL---VRG-IQ-Q--GIF-RADLDIK--LTRLLLFGAM-
D------E----------V-V------TSWL-V-S---------GQRYS----------------L-SAQID
-NTVDFFLRGLR-----r------------------------------------------------------
--
>UniRef100_UPI0003B3F259/1-194 TetR/AcrR family transcriptional regulator n=1 Tax=Thermus islandicus TaxID=540988 RepID=UPI0003B3F259
----------------------------------------------------------m---DRRSQILQM-
AGHLFSQRGYHATSIRDLAKALNLQGGSLYAHI-A-S-KEELLLEVV-RQA-A----ERFQKV-LEALP---
----------------------PEDPV--A----RM-----KAL-VK--G----HLRVIAE---EL---pRA
----TVF-F----H-------E-----W-KH--LS-P--PL--------LEE----AK---AL-R----RR-
YEEG------V-------------------QG-VI---AEG-VE-K--GVF-R-VEDLR--LATLFVLSAL-
N-----------------W-T------YQWY-R-K---------DGPLS----------------L-EALAE
-AYAGMLLRAL------gveeggedgka--------------------------------------------
--
>UniRef100_A0A1H4NY02/1-207 Transcriptional regulator, TetR family n=1 Tax=Streptomyces sp. TLI_105 TaxID=1881019 RepID=A0A1H4NY02_9ACTN
-------------------------------------msaaegrrrgrppatvngrtvp------ERLLDA-
ALELFAEKGFDGTSVQDVVRAAGVTKGAMYHYF-P-S-KDDLLHEIY-LRV-L----RMQTER-LDAVVA--
-----------------T----DLPVA--E----RV-----HAA-VV--D----VVVTTIE---NL----QS
----ATI-F----FR------S-----L-HQ--LA-E--EN--------QRQ----VR---RE-R----RR-
YHET------F-------------------RA-LI---VEG-QR-E--GVF-RDDVSAE--LAVDYCFGSV-
H------H----------L-P------M-WW-R-S---------EGEAS----------------A-DEVAR
-TFADLFIAGIA-----ar-----------------------------------------------------
--
>UniRef100_UPI0004DF1B29/1-197 TetR/AcrR family transcriptional regulator n=1 Tax=Sciscionella sp. SE31 TaxID=1445613 RepID=UPI0004DF1B29
-------------------------------------------------mselastppa---PMRTRILRS-
AVRLFAERGFDATTVQEVVADAGVTKGALYHHF-S-S-KDDLLYEIY-GSI-I----GRQQAE-LTAIAE--
-----------------R----GLSAA--E----TV-----REI-VV--G----VVQSTAD---NA----EE
----ALV-F----FR------E-----S-HK--LD-Q--EH--------NAN----FR---AD-R----RA-
FHEH------V-------------------RT-VI---ERG-QQ-S--GEF-SAVVPAD--TVVQVAMGVV-
N------Q----------L-P-------LWY-R-P---------DGSKT----------------P-RELGT
-EIADFVLAGLR-----p------------------------------------------------------
--
>UniRef100_A0A1W9Q4H6/1-188 Uncharacterized protein n=1 Tax=Anaerolinea sp. 4484_236 TaxID=1968532 RepID=A0A1W9Q4H6_9CHLR
---------------------------------------------------------mm----TRDQILDA-
AAEIFREKGYHAASMQDIAGAVNLQKASLYHHV-S-S-KQEILLALL-DQA-L----ELLTGR-IQAISG--
-----------------N----ELPPD--E----KL-----RQM-MR--A----YLKALTD---HF----DL
----ATV-L----LM------E-----H-RS--LK-P--EL--------HAR----HV---PN-R----DR-
FEAL------W-------------------RE-VV---EEG-IQ-T--GVF-C-CAEPA--LTARNLLGAM-
N-----------------W-T------TTWY-H-P---------SGEQ--------S--------I-EEIAD
-QLSDLFINGLR-----gk-----------------------------------------------------
--
>UniRef100_A0A2N5XJ93/1-203 TetR family transcriptional regulator n=1 Tax=Streptomyces sp. DJ TaxID=2067551 RepID=A0A2N5XJ93_9ACTN
-------------------------------------------mprtnratpdlggavp------RRLLAA-
ATKLFAKHGYDRTSVQDIVDAAGVTKGALYHYF-G-S-KDDLLHEIY-GRV-L----RLQTER-LEKFAV--
-----------------G----EESAP--E----RL-----RAA-AA--D----VVVTTIA---NL----DD
----TKI-F----FQ------A-----M-HQ--LS-P--DK--------QRA----VR---AE-R----RR-
YHER------F-------------------RA-LI---EEG-QR-A--GAF-RDDISAE--VVVDFYFGSV-
H------H----------L-G-------TWY-R-R---------GGPLT----------------A-QQLGD
-DFAELLLSSLRP----aqg----------------------------------------------------
--
>UniRef100_A0A0M8KC77/1-208 Uncharacterized protein n=1 Tax=Ardenticatena maritima TaxID=872965 RepID=A0A0M8KC77_9CHLR
----------------------------------------------------mseiprt----RRDELLQA-
AAHLFARKGYHATSMQDIAEALDILRGSLYHHI-E-S-KEALLLELM-ERG-V----RGLLEE-VLPVAE--
-----------------Q----DWPPE--Q----KL-----AEI-IR--R----TTVAIAE---HA----DF
----MAV-F----LH------E-----M-KS--VP-P--ER--------RGP----ID---EL-R----LQ-
YEGL------I-------------------RQ-VL---EEG-MQ-T--GVF-R-RLDTQ--ITLFGLLGMV-
S-----------------W-T------YRWY-N-P---------QGRLT----------------P-QQIGD
-IFVDMLLGGLLT----npeertrllasrehea---------------------------------------
--
>UniRef100_A0A1C5J8Y0/1-240 Transcriptional regulator, TetR family n=1 Tax=Micromonospora inositola TaxID=47865 RepID=A0A1C5J8Y0_9ACTN
-----------------------------------------mtvtateptvgrrraprg---SARRSIVAA-
ATELFARRGYEATSVQEIVAAAEVTKGALYHWF-G-S-KSELLTSIY-REL-L----AEQTQR-LREIAD--
-----------------G----SGPVE--E----RL-----RAA-AL--D----VVAHTAE---HA----DE
----LTV-W----AR------S-----A-HL--LD-D--EQ--------AEA----TR---RE-R----RH-
YHDL------F-------------------RD-LV---REG-QA-S--GAV-RTDLSAT--VMTHAFLSAL-
G------N----------T-H-------TWF-H-P---------DGPLT----------------F-AEVGH
-QLAELFLGGLRP----pgpepepphspepapgrrpaggaqrsrrsparrnp--------------------
--
>UniRef100_Q2LS68/1-215 Transcriptional regulator TetR family n=3 Tax=Syntrophus TaxID=1671858 RepID=Q2LS68_SYNAS
-----------------------------------------------------mqatmt-DKNTRELLLDA-
ATTLFAEQGIAATTMAEIAASVGVNPAMIHYYF-K-T-RDSLLDTII-EER-I----GRIIDM-IWEPVT--
-----------------G---eEDDPL--I----MV-----RDL-VN--R----IVNTCET---ML----WL
----PSL-W----IR------E-----I-VN--EG-G--AL--------REK---mLN---NI-P----ID-
KMNK------F-------------------SA-KI---AEG-QK-Q--GVI-NSGIDSR--LLIGSIIGLT-
M------L----------P-L------ATAK-L-Rd------qiPTMKG------lS--------S-EDIVC
-HVTALLFTGLTN----psnsddikkqrt-------------------------------------------
--
>UniRef100_A0A1F8RMV7/1-191 Uncharacterized protein n=1 Tax=Chloroflexi bacterium RBG_16_64_43 TaxID=1797659 RepID=A0A1F8RMV7_9CHLR
---------------------------------------------------------mq-----REEILAA-
AAQIFREKGYHATSMQDIAEAVNLQKGSLYHHI-R-S-KEEILASLL-DRA-L----DLLILS-MQEVMA--
-----------------S----PLSVE--E----KL-----RSA-MR--M----YADNIAV---HS----DL
----AAV-L----LL------E-----Y-RN--LS-P--RL--------RAR----HM---GR-R----DR-
FEAL------W-------------------RE-LL---RQG-MQ-Q--GVF-R-TSDEK--LVALAILGVQ-
N-----------------W-M------LTWY-R-A---------EGPLS----------------A-AELSN
-RFADLFLNGLL-----thgash-------------------------------------------------
--
>UniRef100_UPI00036596DD/1-208 TetR family transcriptional regulator n=1 Tax=Thioalkalivibrio TaxID=106633 RepID=UPI00036596DD
-------------------------------------------------------mkrkSGEERREEIVQA-
LLDLTAEHGARDVSTQDIADRVGIAQPTIFRHF-P-N-RDAIFRAAL-DSI-G----RKLLDV-LTPMFS--
-----------------G----RGSAD--A----RL-----HKL-LA--R----QLRFISR---RK----GL
----PRL-I----FS------E----rL-HR--ED-P--EL--------KAV----VR---DI-I----DR-
YTSR------L-------------------EE-LL---REG-IS-Q--GCF-RQDLQPA--ETARLIVAMI-
Q------G----------L-V------MRWS-L-S---------DFEFP----------------L-DQQGE
-VLWRLLEPALRT----peprpprgstrt-------------------------------------------
--
>UniRef100_A0A1C7DMZ6/1-209 TetR family transcriptional regulator n=1 Tax=Planococcus halocryophilus TaxID=1215089 RepID=A0A1C7DMZ6_9BACL
---------------------------------------mnrhsyfhiflggdvvekrn--KPKYKQIIDA-
AVIVIAENGYHQAQVSKIAKQAGVADGTIYLYF-E-N-KEDILISVF-QEK-M----GIFVDK-LEQIIA--
-----------------R----DLSAS--T----KL-----GLM-IE--S----HFDLLAS---DI----HL
----AIV-T----QL------E-----L-RQ--SN-H--EL--------RTK----IN---NV-L----RE-
YLKL------M-------------------DK-IL---IQG-MN-D--GEF-DENMDIR--LARQMVFGTM-
D------E----------T-I------TTWV-M-N---------EHKYN----------------L-VDLAP
-QVHRLLLKGMQ-----a------------------------------------------------------
--
>UniRef100_UPI00034D3038/1-237 TetR/AcrR family transcriptional regulator n=1 Tax=Nocardiopsis potens TaxID=1246458 RepID=UPI00034D3038
------------------mntrssatgaspsdqdsdqgggartpsraprrrgrqssala--SERRVDLVRL-
AADLFAQKGFQATTVREIADEAGILSGSLYHHF-D-S-KESIVDEVL-SSY-L----DELLGD-YRAALE--
-----------------Q----GGEPR--E----LL-----GRL-IS--A----AYRSLKP---HR----AA
----ITV-L----QN------D-----WnYL--RQ-F--SR--------FGY----LE---EA-E----QE-
IQRI------W-------------------MD-VI---RDG-QA-K--GAF-RPDIDPK--LTYRMIRDTI-
W-----------------V-A------VRWY-R-P---------DGPLG----------------T-DDLAE
-HFMTVLFDGI------sfgersfes----------------------------------------------
--
>UniRef100_A0A1M8JSM3/1-194 TetR family transcriptional regulator n=1 Tax=Mycobacteroides abscessus subsp. abscessus TaxID=1185650 RepID=A0A1M8JSM3_9MYCO
--------------------------------------------------------mkk-DKPKYRQIIDA-
AVIVIAENGYHQAQVSKIAKQAGVADGTIYLYF-K-N-KEDILISLF-QEK-M----GAFIEK-MEEKLE--
-----------------G----KKSAA--E----KL-----LLM-ID--M----HFQMLSK---DR----HL
----AIV-T----QL------E-----L-RQ--SN-K--DL--------RLK----IN---EV-L----KG-
YLHV------V-------------------DN-IL---IEG-RD-S--GEF-SEDLDIR--LARQMIFGTM-
D------E----------T-V------TTWV-M-N---------EQKYD----------------L-TALAE
-PVQKLLINGCE-----kr-----------------------------------------------------
--
>UniRef100_H0JTX3/1-195 Tetr family transcriptional regulator n=1 Tax=Rhodococcus pyridinivorans AK37 TaxID=1114960 RepID=H0JTX3_9NOCA
---------------------------------------------------------md-PQERKRQILDR-
SAEIFARKGVTATTIREIADAVGVYSGALYHYF-P-S-KEAIVTELI-REY-I----TDLNER-CREVLA--
-----------------R----SLPPV--E----RL-----VAF-TQ--I----ALETSED---YH----GA
----TSI-W----RRe----gE-----Y-MR--ER-V--VE--------ADM----V----SS-A----DA-
MQVA------W-------------------RE-AI---RDG-IA-E--GVF-RTDIDPE--TFRELIYDAV-
W------H------------A------SRWY-R-P---------GPDRT----------------L-AALAR
-TIVSVFVDGFR-----rrdt---------------------------------------------------
--
>UniRef100_UPI00035D91C4/1-200 TetR/AcrR family transcriptional regulator n=1 Tax=Streptomyces sp. ATexAB-D23 TaxID=1157635 RepID=UPI00035D91C4
--------------------------------------------------msaiapnpn--AERRAELLAT-
AARVFAEQGYNATTVRRIADAAGMLAGSLYYHF-D-S-KEAMLDEIL-TAF-L----DELWAC-YDTVLA--
-----------------A----GLGPR--D----TL-----GAL-VT--Q----SFRQIDR---HG----PA
----VAI-Y----QK------Es---rH-LS--AQ-P--RF--------AHL----A----GS-Q----PK-
FEHA------W-------------------LR-TL---ERG-VA-E--RDF-RADLDVR--LVYRFVRDTV-
W-----------------V-A------ASWY-R-P---------GGAHS----------------A-EEIAR
-QYLSMVLAGIT-----trg----------------------------------------------------
--
>UniRef100_UPI0005C4D098/1-196 TetR/AcrR family transcriptional regulator n=1 Tax=Caldilinea aerophila TaxID=133453 RepID=UPI0005C4D098
----------------------------------------------------mshsvsg---DSREAILQA-
AQRLFVERGYLGISMREIADAVGVTKAALYYHF-R-D-KEQLFLALL-ESV-L----EELSVL-IEASRS--
-----------------E----GGSCR--R----QL-----EMF-VY--R----VMALPAE---RR----AS
----LRL-A----SQ------E-----L-GN--LD-A--AA--------RGR---fIE---TY-H----AL-
FINR------I-------------------TA-IL---AEG-VA-R--GEF-K-PIDPQ--VATWALLGMM-
Y------P----------Y-F--------HV-S-P--------vTGVAP----------------T-DAVIQ
-QLLTIFFEGLQ-----npp----------------------------------------------------
--
>UniRef100_UPI000BFEAEFE/1-213 TetR/AcrR family transcriptional regulator n=1 Tax=Mycobacterium sp. CECT 8779 TaxID=2034511 RepID=UPI000BFEAEFE
---------------------------------------------------------mt----RRDELLEL-
AATMMAERGLRATTVRDIADAAGILSGSLYHHF-S-S-KEEMVDEVL-RTF-L----DWLFAR-YQQIID--
-----------------T----EPNPM--E----RL-----KGL-FM--A----SFEAIEH---HH----AQ
----VVI-Y----QD------E-----AkRL--ST-Q--PR--------FAY----VE---AR-N----RE-
QRKM------W-------------------VD-VL---NQG-IE-E--GYF-RPDLNVD--LVYRFIRDTT-
W-----------------V-S------VRWY-Q-Pa-------pKSGRA------lT--------A-EQVGR
-EYLDIVLGGITE----pggiatqkhgiskesdhgrg-----------------------------------
--
>UniRef100_UPI0004861226/1-194 TetR family transcriptional regulator n=1 Tax=Bacillus sp. URHB0009 TaxID=1298866 RepID=UPI0004861226
--------------------------------------------------------mkk-NKPKYKQIIDA-
AVIVIAENGYHQAQVSKIAKQAGVADGTIYLYF-K-N-KEDILISLF-EEK-M----GSLIEN-LNEMMA--
-----------------G----KESAA--E----KL-----LMM-IE--T----HFNLLSS---DR----HL
----AIV-T----QL------E-----L-RQ--SN-K--EL--------RLR----IN---DV-L----KG-
YLKV------I-------------------DK-IL---NEG-KE-S--GEF-SQQLDVR--LARQMIFGTM-
D------E----------T-V------TSWV-M-N---------DQKYD----------------L-QALYK
-PVHQLLISGLR-----gs-----------------------------------------------------
--
>UniRef100_UPI000A3C573C/1-196 TetR/AcrR family transcriptional regulator n=1 Tax=Allokutzneria sp. NRRL B-24872 TaxID=1137961 RepID=UPI000A3C573C
-------------------------------------------------------mgav-RQDRRAELLGI-
AGRLFAERGFATTTVREIADAAGILSGSLYHHF-D-S-KESMVDEIL-RGF-L----DRLRAA-YERVLA--
-----------------E----RPDPR--A----AL-----TAL-VT--V----SFESMDS---DG----DA
----IAI-F----QN------E-----A-AH--LA-Q-fER--------FGY----LA---EV-A----AE-
LERC------W-------------------LG-VL---ERG-QR-D--GVF-RADLRVP--LVYRFIRDTV-
W-----------------V-A------VRWY-D-P---------EGTLG----------------A-EEIAA
-QYLTILCQGIV-----aqr----------------------------------------------------
--
>UniRef100_A0A1C4Q3S5/1-215 Transcriptional regulator, TetR family n=1 Tax=Streptomyces sp. SolWspMP-5a-2 TaxID=1838281 RepID=A0A1C4Q3S5_9ACTN
------------------------------------------------------mvrqlRAEQTRATIITA-
AADLFDRCGYESTSLSDIVEHAHVTKGALYFHF-A-A-KEDLAHAIM-EIQ-S----RTLREV-TTEMDA--
-----------------R----GHTCL--E----TL-----MRI-TF--G----IARLSVE----G----PV
----QRA-G----LR------------L-AT--GP-V--EV--------RPP----LT---HP-F----TE-
WRDI------A-------------------AR-KL---HGA-MK-E--SDI-HPDIDVE--AVAHALVSWF-
V------G-------------------TRVV-G-R--------sLEPVA------rQ--------P-R-RVA
-EMWHVMIRGMVP----vtrrarylnlasrlereirpv----------------------------------
--
>UniRef100_A0A1U9PMN0/1-198 TetR family transcriptional regulator n=1 Tax=Mycobacterium litorale TaxID=758802 RepID=A0A1U9PMN0_9MYCO
------------------------------------------------------mteqp--VSRRDELLVL-
AATMFAERGLRATTVRDIADSAGILSGSLYHHF-K-S-KEQMVEEVL-RDF-L----DWLFER-YQQIIS--
-----------------T----EPNPL--E----RL-----KGL-FM--T----SFEAIEH---RH----AQ
----VVI-Y----QD------E-----A-KR--LS----ALp------qFDF----VE---AR-N----KE-
QRKM------W-------------------LH-LL---NEG-VE-Q--GYF-RPDIDVD--VVYRFIRDTT-
W-----------------V-S------VRWY-Q-P---------GGPLS----------------A-EEVGR
-QYLAIVLGGIAA----pptn---------------------------------------------------
--
>UniRef100_A0A246BK85/1-199 TetR family transcriptional regulator n=1 Tax=Deinococcus indicus TaxID=223556 RepID=A0A246BK85_9DEIO
-------------------------------------------------------mtdt-AKPRREQILDS-
ASRLFSERGYHATSMRDLAGDLGMQGGSLYAHI-S-S-KEELLIEIV-NQA-S----RQFDEA-LFTLRA--
-----------------E----AMPAD--Q----KL-----REA-MY--R----HIRVVAD---NM----DS
----ATV-F----FH------E-----W-KH--LS-P--EA--------YAR----VT---GW-R----DT-
IDAF------Y-------------------RE-LI---TQG-VQ-E--GTL-RADLDIK--MTAYLVLSAV-
N-----------------W-A------YTWY-R-P---------GGSLA----------------P-RDVAE
-QFADMLLGGLRA----ptgaqp-------------------------------------------------
--
>UniRef100_A0A1H6W5C8/1-220 Transcriptional regulator, TetR family n=1 Tax=Pseudomonas sp. NFR16 TaxID=1566248 RepID=A0A1H6W5C8_9PSED
----------------------------------------------------mvrrtkeEAQETRRQILEA-
AEQAFYDRGVARTTLADIAALAGVTRGAIYWHF-S-N-KADLVQAML-DSL-H----EPLEEM-ARASES--
-----------------E---dEVDPL--G----WT-----RKL-LI--H----LFQQVAQ---DPk-trRI
---nEIL-F-----Hk----fE-----F-TD--EM-C--DM--------RRQ----RQ---SV-W----LD-
ANER------I-------------------AL-AL---GNA-AR-Q--GQL-PADLNPR--RGALCLHAYI-
H------G----------I-L------GQWL-L-V---------PDSFS----------------L-YDDAE
-RLVETVLDMLR-----fspalrdpapeavarla--------------------------------------
--
>UniRef100_UPI000362151C/1-205 TetR/AcrR family transcriptional regulator n=1 Tax=Nocardiopsis potens TaxID=1246458 RepID=UPI000362151C
---------------------------------------------msprrrdtegaaaa-RAARRTELLGT-
AAEVFAERGYAATTVREVADAAGMLGGSLYYHF-D-S-KESMIDEIL-SGF-L----TALWRD-YDAVLA--
-----------------R----GGGAE--R----TL-----RGL-VT--A----SFQAIDR---DR----AA
----VVL-Y----QN------E-----AkHL--AP-N--PR--------FGY----LA---ES-R----AR-
FRDM------W-------------------VG-LL---EQG-SR-D--GSF-RADLDAP--VVYRFIRDTV-
W-----------------L-A------AGWY-R-P---------GGRLG----------------A-DEVAQ
-QYLALVLEGIR-----gh-----------------------------------------------------
--
>UniRef100_A0A1N6SCK6/1-196 Transcriptional regulator, TetR family n=1 Tax=Bacillus sp. RU2C TaxID=1907304 RepID=A0A1N6SCK6_9BACI
-------------------------------------------------------mkrn--KPKYMQIIDA-
AVIVIAENGYHNAQVSKIAKQAGVADGTIYLYF-K-N-KEDVLISLF-QEK-M----GQFIEK-IQEEIV--
-----------------E----VNTAS--E----RL-----YML-ID--K----HFSFLAS---DY----SL
----AVV-T----QL------E-----L-RQ--SN-K--EL--------RLK----IN---DV-L----KD-
YLTV------I-------------------DT-IL---QKG-IE-T--GEF-PENLDIR--LARQMIFGTI-
D------E----------T-V------TTWV-M-N---------DQRYE----------------L-SELSK
-KVHYLLMNGC------sgspl--------------------------------------------------
--
>UniRef100_UPI00055EBA51/1-216 TetR/AcrR family transcriptional regulator n=1 Tax=Streptomyces mirabilis TaxID=68239 RepID=UPI00055EBA51
------------------------------------------------------mprqlRAEQTRATIITA-
AADLFDRRGYESTSLSDIVAHAQVTKGALYFHF-A-A-KDDLAHAIM-EIQ-S----RASRQL-AGDVDA--
-----------------R----GYTSL--E----SL-----VRI-TF--G----IARLSVE----G----PV
----LRA-G----LR------------L-AT--GG-V--EV--------RPP----LR---HP-F----TE-
WLDL------A-------------------TA-KL---LGA-VK-E--SDL-HPDTDVD--AVAHSLVSFF-
V------G----------T-R--------VV-G-R--------hLEPVG------rQ--------P-RRL-A
-QMWHVMIRGLVP----vprrarylalvsqleqesrggg---------------------------------
--
>UniRef100_A0A2N5FIN5/1-194 TetR family transcriptional regulator n=1 Tax=Bacillus sp. UMB0893 TaxID=2066053 RepID=A0A2N5FIN5_9BACI
-----------------------------------------------------mkqkrp----KYLQIIDA-
AVVVIAENGYHQAQVSKIAKQAGVADGTIYLYF-K-N-KEDILISLF-QEK-M----GVFIEK-IQQEIA--
-----------------G----KDTAA--E----KL-----YML-IE--K----HFSLLAE---DH----HL
----AIV-T----QL------E-----L-RQ--SN-K--EL--------RLR----IN---EV-L----KG-
YLNI------L-------------------DS-II---QTG-KE-T--SEF-REALDAR--LARQMIFGTI-
D------E----------T-V------TTWV-M-N---------EQKFD----------------L-IALAG
-NVHELLIKGC------grv----------------------------------------------------
--
>UniRef100_UPI00036A1B72/1-200 TetR/AcrR family transcriptional regulator n=1 Tax=Actinomycetospora chiangmaiensis TaxID=402650 RepID=UPI00036A1B72
----------------------------------------------msepvplsgrrrv----TPEQIVDA-
AAALFAREGYHAVGTRHIADELGIRGASLYHHY-R-S-KEEILAAIC-RRV-T----AEPVEE-TLPLLD--
-----------------D----AGTPG--T----RL-----AAL-VR--A----HLRHLVR---RR----VE
----FLV-G----LQ------E-----L-AA--LT-P--EH--------RAE----VE---AH-R----RH-
YQRR------V-------------------RD-TV---AAG-VR-S--GEF-TV-DDPA--LAALALLDAL-
N------G----------T-A-------RWL-D-P---------AGPRS----------------P-DTVAN
-MYVRMLVDGL------lgrr---------------------------------------------------
--
>UniRef100_A0A143HE70/1-194 TetR family transcriptional regulator n=1 Tax=Rummeliibacillus stabekisii TaxID=241244 RepID=A0A143HE70_9BACL
--------------------------------------------------------mkk-DKPKYRQIIDA-
AVIVIAENGYHQAQVSKIAKQAGVADGTIYLYF-K-N-KEDILISVF-SEK-M----SVFVEN-LKVIIQ--
-----------------E----SITAQ--E----ML-----ARM-IE--G----HFKVLSE---DH----HL
----AVV-T----QL------E-----L-RQ--SN-K--DL--------RLK----IN---HI-L----KE-
YLDL------L-------------------DD-IL---QRG-IQ-A--GEF-IEDMDLR--LVRQVIFGTV-
D------E----------V-S------TTWV-M-K---------DQKYD----------------L-VEMAP
-RVHEILLKGIQ-----tq-----------------------------------------------------
--
>UniRef100_UPI0002891B69/1-195 TetR family transcriptional regulator n=1 Tax=Oceanobacillus massiliensis TaxID=1465765 RepID=UPI0002891B69
-------------------------------------------------------mknn--KPKYNQIIEA-
AVKVIAANGYHGSQVSKIAKAAGVADGTIYLYF-K-N-KEDVLVSVF-EEK-M----GQFIEK-IAESTS--
-----------------K----KQNAE--E----KL-----RTL-IE--M----HFSQLSA---DY----DL
----AIV-T----QL------E-----L-RQ--SN-Y--AL--------RLQ----IN---KV-L----KP-
YLKE------I-------------------DS-IV---KEG-ME-E--KLF-RSDLNVR--LVRQMIFGTL-
D------E----------I-V------TNWV-M-K---------EQKYD----------------L-ISQVP
-EVHALLTGAL------ssar---------------------------------------------------
--
>UniRef100_UPI000A05C7D6/1-242 TetR/AcrR family transcriptional regulator n=1 Tax=Herbidospora daliensis TaxID=295585 RepID=UPI000A05C7D6
-----------------mfaildhrrfralngpsattdhngwvnqrkstatarrthgvt-ASERRDHLVKL-
AAELFARKGFQATTVRNIADEAGILSGSLYHHF-D-S-KESIVDEVL-RTF-L----DDLTAR-YRVILD--
-----------------S----GKGPA--E----VL-----AQM-VR--T----GFATLEP---HR----AA
----ITV-M----QN------Dw--nyL-RS--LE-H--HR--------FDY----LV---KA-E----DE-
IERM------W-------------------ME-QI---KKG-QA-T--GEL-RADVDPK--LTYRMLRDSI-
W-----------------V-A------VRWF-R-P---------GGRLN----------------T-TALAD
-HYITVLFDGLAT----geptgqpg-----------------------------------------------
--
>UniRef100_A0A1Z5HT35/1-195 Transcriptional regulator, TetR family n=1 Tax=Calderihabitans maritimus TaxID=1246530 RepID=A0A1Z5HT35_9THEO
-----------------------------------------------------meisns-KPDTRSRILQA-
AIRVFSQKGFHNARVEEIATEAQVGKGTVYEYF-S-S-KEELFYQLF-KSC-S----DAYLKS-LTQDLA--
-----------------S----LNSVG--D----RL-----EKI-VY--L----HLKFIKN---HR----DI
----ARI-I----FQ------E-----H-HE--LG-E--KL--------HRW----IW---SK-R----EE-
KLNI------I-------------------SN-LL---EEG-IR-K--GEL-R-AVNTR--VAAQVFLGAV-
V------S----------V-G------STIA-F-A---------GDDVP----------------L-AETTT
-AIVEIFLKGV------gr-----------------------------------------------------
--
>UniRef100_UPI00041AFF77/1-196 TetR family transcriptional regulator n=1 Tax=Halalkalibacillus halophilus TaxID=392827 RepID=UPI00041AFF77
-------------------------------------------------------mnnk-SKPKYKLILDA-
AVEVIAENGYHHSQVSKIANIAGVADGTIYLYF-K-N-KEDILISLF-QEK-M----GQFIGK-IEEEIA--
-----------------Q----TDQAD--E----KL-----FRL-IE--M----HFRQLSE---DP----LL
----AVV-T----QL------E-----L-RQ--SN-K--RL--------RLQ----IN---EV-L----KR-
YLIV------I-------------------DD-IL---KEG-ME-D--GTF-QSQLNVK--LVRQVIFGTL-
D------E----------V-V------TNWV-M-K---------DQRYD----------------L-IEQAK
-EVHHLIYNGLR-----nhs----------------------------------------------------
--
>UniRef100_E9T185/1-210 Transcriptional regulator, TetR family n=3 Tax=Rhodococcus TaxID=1661425 RepID=E9T185_RHOHA
--------------------------------------------msgmtpprgadessn-KSGRRAELLEL-
AAGLFAERGLRATTVRDIADAAGILSGSLYHHF-D-S-KESMVDEIL-RGF-Q----DDLFGR-YREIVA--
-----------------A----GMGSR--E----TF-----EAL-VI--A----SFEAIDA---SH----SA
----VAI-Y----QD------E-----VkHL--AS-N--ER--------FAY----LA---ER-N----QE-
FRDL------W-------------------VG-VL---EAG-VA-D--GSF-RQDLDVE--IVFRFMRDTV-
W-----------------V-A------VRWY-R-P---------GGPLT----------------A-EAVAK
-QYLSIVLDGLAS----pdshk--------------------------------------------------
--
>UniRef100_Q124M1/1-241 Transcriptional regulator, TetR family n=1 Tax=Polaromonas sp. (strain JS666 / ATCC BAA-500) TaxID=296591 RepID=Q124M1_POLSJ
--------------------------------------------mtskakearprptrn--DAQRQSILDA-
ASLLFIEKGFGGTNINDIADAVGVSRTALYYYF-P-S-KESMLEALT-EEV-T----EKASLL-AASVSE--
-----------------R---dLLPPR--D----AL-----RQL-IL--Q----HAGLILS---HP----LQ
----FRV-V----ER------S-----E-SN--LP-E--PH--------RSA----AE---AA-R----RA-
VLDH------F-------------------VR-VI---QRG-ID-E--GQF-R-DTNAH--IAAFSIIGMC-
N-----------------W-C------AWWF---D--------aKGNVP----------------A-SGVAE
-SIADFSLRALLP----dhaqraragsaeeavsqmrdaltafdnhlkkkpsrhsg-----------------
--
>UniRef100_F2NKP1/1-198 Regulatory protein TetR n=1 Tax=Marinithermus hydrothermalis (strain DSM 14884 / JCM 11576 / T1) TaxID=869210 RepID=F2NKP1_MARHT
-----------------------------------------------------mhptpr---GRRAGILAA-
AARLFRTQGFERTTVRQIADAVGLQSGSLFHHF-K-S-KEAILLAVM-EDG-V----RQAIAA-ADRALA--
-----------------A----ADTPP--E----RL-----RAL-VR--A----HLETLLG---PAk--dAL
----AVL-L----Y-------E-----W-RA--LS-P--EA--------RER----LI---AL-R----DA-
YEAR------W-------------------QQ-VL---DEL-AR-E--GR--A-PQDTR--LYRRYLLGAL-
N-----------------W-A------HEWY-R-P---------KGELS----------------V-AVLAE
-RFAAFAL---------geapkggrdgv--------------------------------------------
--
>UniRef100_UPI000CDE15B4/1-217 TetR/AcrR family transcriptional regulator n=1 Tax=Streptomyces sp. Ru71 TaxID=2080746 RepID=UPI000CDE15B4
------------------------------------------------------mprqlRAEQTRATILTA-
AADLFDRQGYESTSLSDIVEHAKVTKGALYFHF-A-A-KEDLAHAIL-ELQ-S----EASRKV-AGEV-D--
-----------------G---hGYPSL--E----AL-----VRI-TF--G----FARLTVE----G----PI
----TRA-G----LR------------L-AT--GP-V--PV--------RPP----LR---HP-F----TE-
WREL------V-------------------SR-RL---LGA-VR-E--SDL-HPDVDID--AVTHSLVSFF-
V------G----------T-R--------VV-G-R--------sLEPVA-------R--------L-PRRMA
-EMWHLLIRGLVP----vprrpryltlvarleleaaaaal--------------------------------
--
>UniRef100_A0A0D5LF58/1-222 Bacterial regulatory s, tetR family protein n=2 Tax=Burkholderiaceae TaxID=119060 RepID=A0A0D5LF58_9BURK
------------------------------------------mkqdkreqlkakkqayv-----QDEILSS-
AVSLFAERGFRAVTIDDIASNLGYTKSVVYYYF-K-S-KNEILWQIF-TRI-Y----DTYFEM-ISSISA--
-----------------T----DLSPE--D----AL-----RKI-II--G----HAMNVME---RR----EW
----TAI-Y----FR------E-----E-SE--LD-E--KQ--------RKL----ML---NR-K----RE-
YDAT------I-------------------EK-VY---RAG-VE-A--GTF-Q-DIPPH--VAVTGILGMC-
N-----------------W-L------YTWY-S-D---------KGPMS----------------S-TEIAE
-YYVSMLTKGY------lveakersgtrkgsakplkaava--------------------------------
--
>UniRef100_A0A1I3W3H4/1-205 DNA-binding transcriptional regulator, AcrR family n=1 Tax=Amycolatopsis sacchari TaxID=115433 RepID=A0A1I3W3H4_9PSEU
------------------------------------------------------mpdqn--SGRRAELLTL-
AARLFAERGYKATTVRDIADAAGILSGSLYHHF-D-S-KESMADEIL-GGF-L----DELFGR-YEEIVA--
-----------------A----GLGPR--K----TL-----EAV-VV--A----SFEAIDA---HP----DE
----VAI-Y----QS------E-----A-KQ--LA----KLp------rFSY----LD---RR-N----TQ-
FREL------W-------------------TG-LL---TEG-VR-E--GAF-RADLNVE--LTYRFIRDTV-
W-----------------V-A------VHWY-D-P---------KGSLS----------------A-EEVAQ
-QYLAIVLDGIAA----rrrpvkrrpdg--------------------------------------------
--
>UniRef100_A0A239JXU7/1-202 Transcriptional regulator, TetR family n=1 Tax=Streptomyces glauciniger TaxID=235986 RepID=A0A239JXU7_9ACTN
-------------------------------------------marsttppkataaavp------QRLLAE-
ATRLFAERGYDRTSVQEIVEAAGVTKGALYHYF-G-S-KDDLLHEIY-GRV-L----RLQMQR-LEAIAG--
-----------------K----EATPV-aE----RL-----VEA-AA--D----VVVTSIG---NL----DD
----TKI-F----FR------S-----M-HQ--LS-P--EK--------QKA----VR---AD-R----RR-
YHEK------F-------------------RA-LV---EEG-QR-E--GVF-RQEVRPD--LVVDFFFGAV-
H------H----------L-G-------TWY-R-E---------DGPLS----------------A-GQVAA
-DFADMLLHSVR-----qp-----------------------------------------------------
--
>UniRef100_UPI000CD11A5C/1-209 TetR/AcrR family transcriptional regulator n=1 Tax=Amycolatopsis sp. CA-128772 TaxID=2073159 RepID=UPI000CD11A5C
--------------------------------------mtrastrkpgeatgddqaavp------RRLLEH-
ATKLFAKKGFDRTSVQEIVEAAGVTKGAMYHYF-G-S-KDDLLYEIY-ARV-L----REQTRQ-LESVAS--
-----------------S----DAPLR--E----RL-----AAA-AS--D----VVVSSID---NL----DD
---nTIF-L----QS------------M-HQ--LS-P--DK--------QKA----VR---AE-R----RK-
YHER------F-------------------RG-LI---EEG-QR-S--GEF-RTDKPAD--VVVDFFFGSV-
H------H----------L-G-------SWY-R-R---------SGSLT----------------A-RQIGD
-HYADLLLDALRP----ppge---------------------------------------------------
--
>UniRef100_UPI0008315D99/1-222 TetR/AcrR family transcriptional regulator n=1 Tax=Actinomadura latina TaxID=163603 RepID=UPI0008315D99
---------------------------mtttsaksgrsrtraageggprrrgrgssalt--SERREHLVRL-
AAELFAEKGFQATTVRNIADEAGILSGSLYHHF-D-S-KESIVDEIL-STF-F----TEIMAS-YQAVLE--
-----------------E----GRNPR--D----TI-----AGL-VR--V----AFGTLEP---HR----AA
----ITV-M----QN------Dw---nY-LK--GM-D--RF--------AYL----I----KS-E----DE-
VEKM------W-------------------VD-TL---QAG-QE-E--GLF-RHDLDPK--LTYRMIRDTV-
W-----------------V-A------VRWF-R-P---------GGRLD----------------A-QGLAE
-HYLKVMFDGIN-----lh-----------------------------------------------------
--
>UniRef100_V5Z539/1-234 HTH-type transcriptional regulator acrR n=2 Tax=Erwinia piriflorinigrans TaxID=665097 RepID=V5Z539_9GAMM
------------------------------mvvigyihsqmyvsltrcksypmarntkqQAQETRNHILDA-
AIKRFSEHGVAKTSLADIAAGAGVTRGAIYWHF-K-N-KTDLLNEIW-AQS-E----SGLSAL-EIEYQS--
-----------------K---yPGDPL--S----VM-----RAM-LR--Y----VFEATVT---DPr-rrAL
---mEII-Y----HK-----cE-----F-VG--EM-T--TL--------QLM----QQ---NL-Y----LE-
CYEK------I-------------------EE-VL---AEC-ID-A--KQL-PENLDTR--RAAVVMRGYV-
S------G----------I-M------ENWL-F-M---------PESFDl----atD--------A-PQLVE
-TLIDMLTHSIT-----lrksa--------------------------------------------------
--
>UniRef100_A0A1Q4U1M7/1-200 TetR family transcriptional regulator n=1 Tax=Mycobacterium sp. ST-F2 TaxID=1490484 RepID=A0A1Q4U1M7_9MYCO
--------------------------------------------------maspspsqp--ATRRDELLQL-
AAAMFAERGLKATTVRDIADSAGILSGSLYHHF-K-S-KEQMVEEVM-RDF-L----DWLFAR-YEEIIA--
-----------------T----EPDPL--A----RF-----KGL-FM--A----SFDAIEH---RH----AQ
----VVI-Y----QD------E-----A-KR--LG----VL--------PQFg--fVD---ER-N----RQ-
QRKM------W-------------------VD-VL---KQG-MA-E--GVF-RSDLNVD--LVYRFIRDTT-
W-----------------V-S------VRWY-Q-P---------GGKLT----------------A-EDVGQ
-HYLNIVLGGVA-----vtp----------------------------------------------------
--
>UniRef100_A0A1H5C105/1-231 Transcriptional regulator, TetR family n=1 Tax=Streptomyces sp. TLI_105 TaxID=1881019 RepID=A0A1H5C105_9ACTN
---------------------------------mgrwagdqnghvpntaskkktqasgg--PERRRELLDT-
AAEVFAAQGYNATTVRKIADAAGMLAGSLYYHF-D-S-KESMLDEIL-STF-L----NELWEG-YDAVLG--
-----------------A----ELGPR--E----TI-----EAL-VT--E----SFREIDR---HR----AA
----VAI-Y----QK------E----sL-HL--VD-Q--PR--------FGY----LV---DS-Q----RR-
FEKA------W-------------------LG-TL---ERG-VA-E--GVF-RADLDVR--LTYRFVRDTV-
W-----------------V-A------ASWY-R-P---------GGQHS----------------P-EEIAR
-QYLSMVLDGIA-----vrgpgvsgergtgtgrl--------------------------------------
--
>UniRef100_UPI000496C92C/1-193 TetR family transcriptional regulator n=1 Tax=Kurthia huakuii TaxID=1421019 RepID=UPI000496C92C
--------------------------------------------------------mrk-EKPKYKQIIDA-
AVIVIAENGYHQAQVSKIAKQAGVADGTIYLYF-K-N-KEDILISVF-EDK-M----AVFINR-LQMIVR--
-----------------R----NEAAS--E----KL-----YKM-IE--S----HFNVQTD---NK----HL
----GIV-T----QL------E-----L-RQ--SN-I--EV--------RVK----IN---AI-L----KG-
YLEL------I-------------------DD-IL---QEG-VE-A--GEF-RTDMDIR--LARQCIFGTI-
D------E----------V-T------TSWV-M-K---------DQKFD----------------L-LALAP
-KVYELLLNGIK-----s------------------------------------------------------
--
>UniRef100_A0A1C6NDV9/1-215 Transcriptional regulator, TetR family n=1 Tax=Variovorax sp. HW608 TaxID=1034889 RepID=A0A1C6NDV9_9BURK
-------------------------------------mangpadpveaasespsstrtr-SDARQEQLIEI-
AIRLFARKGYEGTSLRDIAEEAKITKAALYYHF-P-N-KEELYERIV-LES-M----QNLVDT-VGAAMR--
-----------------E----GATPA--D----RV-----RLF-MR--A----SADFLDR---SR----DS
----WIA-G----SN------A----fW-SN--SD-A--RP--------RAV----TV---HL-R----DA-
YERL------L-------------------RD-SI---RDA-IS-Q--GQF-R-PVDPS--MAGRMLLSML-
N------H----------L-C-------RWH-S-L---------GGRLT----------------T-REVID
-QYLDMAFVGLN-----apagr--------------------------------------------------
--
>UniRef100_UPI0004C14571/1-202 TetR/AcrR family transcriptional regulator n=1 Tax=Streptomyces sp. NRRL S-87 TaxID=1463920 RepID=UPI0004C14571
-----------------------------------------------mptkkthvtpsp---ERRRELLGT-
AAEVFAAHGYNATTVRKIADEAGMLAGSLYYHF-D-S-KESMLDEIL-STF-L----GELWEG-YDAVLA--
-----------------S----GLGPR--E----TI-----EAL-VT--E----SFREIDR---HR----AA
----VAI-Y----QK------E-----S-RH--LA-D--QP-------rFQY----LS---DS-Q----VK-
FEEA------W-------------------LG-TL---ERG-VA-S--GAF-RPDLDIR--LAYRFVRDTV-
W-----------------V-A------ASWY-R-P---------GGRHS----------------P-EEIAR
-QYLSMVLDGIA-----vrt----------------------------------------------------
--
>UniRef100_A0A0M7QFX1/1-196 TetR-family transcriptional regulator n=1 Tax=Streptomyces venezuelae TaxID=54571 RepID=A0A0M7QFX1_STRVZ
------------------------------------------------------mvsaa--PERRHELLAT-
AAEVFAAQGYNATTVRRIADAAGILAGSLYYHF-D-S-KESMLDEIL-TGF-L----DELWGR-YDAVLA--
-----------------A----GLGPR--E----TI-----EAL-VT--E----SFREIDR---HR----AA
----VAI-Y----QK------E-----S-RQ--LR-E-qPR--------FGY----LD---DS-Q----QR-
FERA------W-------------------LR-TL---ERG-VA-A--GVF-RADLDVR--LTYRFVRDTV-
W-----------------V-A------ASWY-R-P---------GGQHS----------------P-EEIAR
-QYLSMVLEGVA-----lrt----------------------------------------------------
--
>UniRef100_I0UXU1/1-207 Transcriptional regulator n=1 Tax=Saccharomonospora xinjiangensis XJ-54 TaxID=882086 RepID=I0UXU1_9PSEU
-------------------------------------------maqgrtpgaassptft-EQARRRQIIDS-
TIELVSQRGYAGTSLAAIAQHAGISKAAVLYHF-G-S-KADLAEATL-AHV-F----DRFGAY-VRERMD--
-----------------A----APDPE--S----RL-----VAY-VR--A----MIGYQRE---HR----TH
----VRL-I----TE-----vL-----LdDR--EG-T--RF--------RQP----GQ---HD-R----NG-
RWRS------L-------------------AE-LL---RQG-QR-E--GRF-R-PFDAD--WVALAVGGAI-
D------N----------I-V------SHWL-A-D---------P-GLD----------------L-D-AAT
-AELET-----------fvltavhar----------------------------------------------
--
>UniRef100_UPI00042337EA/1-202 TetR/AcrR family transcriptional regulator n=1 Tax=Streptomyces sp. CNH287 TaxID=1288082 RepID=UPI00042337EA
--------------------------------------------msgaahalpaardrq---PVPRRLLAA-
ATRLFAEQGYERTSVQEIVEAAGVTKGALYHYF-G-S-KDDLLHEIY-GRL-L----RLQQER-LDAFAR--
-----------------A----DAPVE--Q----RL-----REA-TA--D----VVVTTIE---NL----DD
----AMI-F----FR------T-----M-HQ--LS-P--EK--------HKQ----VR---TE-R----RR-
YHER------F-------------------RA-LV---EEG-QR-S--GAF-STETPAD--LVVDYHFGSV-
H------H----------L-G-------SWY-R-P---------GGPLT----------------P-RQVAD
-HLAGLLLRALR-----p------------------------------------------------------
--
>UniRef100_UPI000367A26E/1-224 TetR/AcrR family transcriptional regulator n=1 Tax=Salinispora arenicola TaxID=168697 RepID=UPI000367A26E
-----------------------------------------------mttkkasnaslp--SERRARLVRL-
AGELFAEKGFRATTVREIADAAGILSGSLYHHF-D-S-KESIGDEIL-SGF-L----DEVLTG-YREAAA--
-----------------G----TDDPR--T----TI-----EQF-VR--S----SAATLAR---HR----AA
----LTM-L----QN------D-----W-SH---F-R--AMp------rFDY----LR---TA-T----RE-
IEHL------W-------------------VD-QL---EQG-KR-S--GLF-RPDLDAR--LTYRLLRDVL-
W-----------------I-P------TRWG-Q-S----------SSNG------wD--------T-DQIAD
-AVLRLIFDGIVA----rdsrpagtspadrqgrarpsrs---------------------------------
--
>UniRef100_UPI00082577F8/1-229 TetR family transcriptional regulator n=1 Tax=Hydrogenibacillus schlegelii TaxID=1484 RepID=UPI00082577F8
---------------------------------------------------marrsgek--GEKYEAILNA-
AIKVFAEAGYHGAQVSRIAREAGVADGTIYLYF-S-G-KSDLLVSVF-RSY-L----SRHVER-LRTALA--
-----------------E----EPDVP--A----KL-----RRL-VW--E----HFRPLSE---HY----EL
----AVV-T----QV------E-----L-RQ--AD-P--AL--------RGR----IN---EI-L----RS-
YLDV------I-------------------DG-LI---EEG-KG-A--GIF-RRDIETH--LMRKMIFGTL-
D------E----------T-V------TSWV-M-A---------RRRRE----------------L-MRLAD
-PVFRLLYTGLKA----peaepggaerdersgaerrsqdedhrpheadv-----------------------
--
>UniRef100_A0A2P6U910/1-206 TetR family transcriptional regulator n=1 Tax=Actinomadura viridilutea TaxID=58112 RepID=A0A2P6U910_9ACTN
---------------------------------------------msprrrdtegtaaa-RAERRAELLAT-
AAEVFASQGYAATTVRQIADAAGILGGSLYYHF-D-S-KESMVDEIL-STF-L----NEMWAA-YDRVLA--
-----------------A----GLGAR--E----TL-----EAI-VV--E----SFRSIDR---HR----AA
----VVI-Y----QN------Es--ryL-AA--AS-E--RF--------GYL----LD----S-H----RR-
FKEM------W-------------------MS-LL---ERG-VR-E--GAF-RGDLDLP--LVYRFIRDTV-
W-----------------L-A------AGWY-R-R---------DGRLA----------------A-DDIAK
-QYLAMVLEGIQ-----ad-----------------------------------------------------
--
>UniRef100_A0A085WKI7/1-225 Transcriptional regulator, TetR family protein n=1 Tax=Hyalangium minutum TaxID=394096 RepID=A0A085WKI7_9DELT
------------------------------------------------mtpggrrpddg---DRYKAILET-
AARLICERGYEGTSMQEIAAACRLTKAGLYHYI-Q-N-KEQLLFAIM-SYG-M----DLFEGQ-VLAKVR--
-----------------D----IADPV--E----RL-----RSC-MR--R----NIELVTH---GAa--kEV
----III-L-----H------E-----H-AT--LT-G--EA--------REY----ID---QR-K----KQ-
YVRF------I-------------------ES-AF---SEA-VK-Q--GQM-R-PLDPT--IVAFSFLGMV-
L-----------------W-V------YKWF-K-P---------DGRLT----------------A-EQIIN
-GMVDLFFAGLAA----pgaagsssatvlslvpgvptaagsekp----------------------------
--
>UniRef100_A0A150MEG9/1-207 Uncharacterized protein n=2 Tax=Parageobacillus toebii TaxID=153151 RepID=A0A150MEG9_9BACI
------------------------------------------------------mkgig---NMKEKIIET-
SIELFDRKGFKETSVQEIVEAIGVTKGAFYYYF-K-S-KEELLKDIC-ISY-I----EDLLEQ-QQRILQ--
-----------------D---sEKSCT--E----KL-----YEI-VY--M----LIRNIKA---RR----KS
----ARI-F----FR------E-----M-RH--LH-E--DH--------LQE----IK---AK-R----RA-
FRQH------Y-------------------QQ-LI---EAG-IA-R--GEF-KPMLTPD--MITFGILGIT-
N-----------------W-S------YYWF-Q-P---------DGEIS----------------E-EALTD
-IYVDLILNGIKN----reslkekysthinv-----------------------------------------
--
>UniRef100_UPI000B4308CF/1-215 TetR family transcriptional regulator n=1 Tax=Bacillus sp. EAC TaxID=1978338 RepID=UPI000B4308CF
--------------------------------------------mmihsllkeytkmkr-DKPKYKQIIDA-
AVIVIAENGYHQAQVSKIAKQAGVADGTIYLYF-K-N-KESILISLF-EEK-M----GMFSEK-IREEIA--
-----------------G----NPDAV--S----KL-----LTL-VK--T----HFHEMSK---DS----NL
----AIV-M----QL------E-----V-RQ--TN-L--DL--------RLR----IN---EV-L----RE-
YLHI------I-------------------DS-IL---NEG-VK-E--GLF-DNQLDIR--LARQMIFGTI-
D------E----------V-M------THWV-M-T---------GQNQS----------------L-QANAE
-RVHQLLIRGC------gyqkersstigq-------------------------------------------
--
>UniRef100_A0A0D6BE80/1-216 Transcriptional regulator TtgR n=1 Tax=Pseudomonas sp. Os17 TaxID=1500686 RepID=A0A0D6BE80_9PSED
----------------------------------------------------mvrrtkeEAQETRSQILEA-
AEKAFYERGVARTTLADIAALAGVTRGAIYWHF-S-N-KADLVQAML-DSL-R----EPLDEM-AAASEN--
-----------------V---dEMDPL--G----WM-----RKL-LI--H----LFHQVAL---DPk-trRI
---nEIL-F-----Hk----cE-----F-TD--EM-C--DL--------RRQ----RR---TA-S----LE-
CNVR------I-------------------EL-AL---TNA-VN-R--GQL-PENLDTQ--RAAISMRAFI-
D------G----------I-L------YQWL-L-A---------PESFA----------------L-HTEAE
-RWIDIGLDMLRL----spnlrhqdnmrn-------------------------------------------
--
>UniRef100_Q8FR27/1-223 Transcription regulator AmtR n=1 Tax=Corynebacterium efficiens (strain DSM 44549 / YS-314 / AJ 12310 / JCM 11189 / NBRC 100395) TaxID=196164 RepID=Q8FR27_COREF
--------------------------------------------magavgrprrsaprrAGKNPREEILDA-
SAELFTRQGFATTSTHQIADAVGIRQASLYYHF-P-S-KTEIFLTLL-KST-V----EPSMVL-AGDLAN--
-----------------L----EASPE--L----RL-----WAL-VA--A----EVRLLLS---TK---wNV
----GRL-Y----QL------Pi---vA-SE--EF----EE--------YHT----QR---AT-L----TD-
TFRS------LateivgeddpraelpfhitMS-AI---EMR-RN-D--GKV-PSPLSED--SLPDTAVMLA-
D------A----------A-L-------AVL-G-A---------DL-------------------P-GDRVE
-RTLELLRQA-------dak----------------------------------------------------
--
>UniRef100_UPI000833DF74/1-219 TetR/AcrR family transcriptional regulator n=1 Tax=Rhodococcus kunmingensis TaxID=408066 RepID=UPI000833DF74
--------------------------------------------mtpesrvraeegang-KSGRRQELLEL-
AASLFADRGVQATTVRDIADAAGILSGSLYHHF-D-S-KESMVDEIL-RGF-L----DELFGR-YHEIIA--
-----------------A----GLDAR--A----TL-----EAL-IV--A----SYQSIDD---SH----AA
----VAI-Y----QD------E-----AkRL--RG-Q--DR--------FAY----IA---ER-N----NE-
FREL------W-------------------YE-VL---RTG-VA-D--GSF-RADTDVD--LVYRFLRDTV-
W-----------------V-A------VRWY-R-P---------GGGLT----------------A-ETVAK
-QYLSIVLDGLSN----pdrrtpnassqnkk-----------------------------------------
--
>UniRef100_A0A0Q8HYF2/1-208 TetR family transcriptional regulator n=2 Tax=Nocardioides TaxID=1839 RepID=A0A0Q8HYF2_9ACTN
--------------------------------------------------msaastpep---SRREQLLAI-
AANVFADKGFRNTTVRDIADAAGILSGSLYHHF-D-S-KESMVDEIL-STF-Q----EELFGQ-YDAILA--
-----------------S----SDDAR--T----KL-----ESA-VR--V----SFEAIDK---HP----HE
----VAI-F----QN------D-----A-GH--LG----TFe------rFGY----LA---DR-N----AQ-
SRQV------W-------------------VT-LI---EEG-VR-T--GVL-RPDLDVT--LTYRFIRDTV-
W-----------------V-A------VRWY-R-P---------GRDLT----------------H-TDIAD
-QYVRILLDGI------gastssttggtha------------------------------------------
--
>UniRef100_A0A1A3SW78/1-202 TetR family transcriptional regulator n=1 Tax=Mycobacterium sp. 1274761.0 TaxID=1834077 RepID=A0A1A3SW78_9MYCO
----------------------------------------------------mteqpqt--VSRRDELLEL-
AAAMFAERGLRATTVRDIADSAGILSGSLYHHF-K-S-KEQMVEEVL-RDF-L----DWLFGR-YREIVD--
-----------------T----QPNPL--E----RL-----KGL-FM--A----SFEAIEH---RH----AQ
----VVI-Y----QD------E-----AkRL--SN-L--PQ--------FDF----VE---VR-N----KE-
QRQM------W-------------------LD-LL---NQG-IE-E--NYF-RPDIDVD--LVYRFIRDTT-
W-----------------V-S------VRWY-Q-P---------GGPLT----------------A-EEVGR
-QYLAIVLGGITN----egasna-------------------------------------------------
--
>UniRef100_A0A1H0CGC3/1-202 Transcriptional regulator, TetR family n=1 Tax=Bacillus daliensis TaxID=745820 RepID=A0A1H0CGC3_9BACI
-----------------------------------------------------mgkkrg---PKYDKIIDA-
AVKVIAENGYHHSQVSKIAKEAGVADGTIYLYF-K-N-KEDILISLF-EEK-M----GIFVEF-IEEEIK--
-----------------N----ATSHE--E----KL-----FIL-IN--M----HLAQLEK---DH----DL
----ALV-T----QL------E-----L-RQ--SN-I--SI--------RIK----VN---EV-L----KN-
YLGL------I-------------------DS-II---EQG-KE-E--GKF-DTDIDTR--MMRQVIFGAI-
D------E----------V-V------TNWV-M-K---------EHRYD----------------L-TPLAD
-SLHKFLLKGLQS----pqrmeett-----------------------------------------------
--
>UniRef100_UPI0002F73AAC/1-223 TetR/AcrR family transcriptional regulator n=1 Tax=Rhodococcus erythropolis TaxID=1833 RepID=UPI0002F73AAC
-----------------------------------------------mtpprnsdesng-KSGRRDELLEI-
AAGLFADRGVRATTVRDIADAAGILSGSLYHHF-D-S-KESMVDEIL-HQF-L----DELFGK-YREIVA--
-----------------A----GLDSR--A----TL-----EAL-VV--T----SYEAIDA---SH----SA
----VAI-Y----QD------E-----V-KH--LV-G--NE-------rFAY----LA---ER-N----TE-
FRDL------W-------------------VG-VL---EAG-VE-D--GTF-RSDIDVE--LVFRFMRDTV-
W-----------------V-A------VRWY-R-P---------GGSLS----------------A-HAVAA
-QYLAIVLDGLSD----pattsdaiaestsrtiaaqrn----------------------------------
--
>UniRef100_A0A0M0L7Q6/1-195 TetR family transcriptional regulator n=1 Tax=Bacillus koreensis TaxID=284581 RepID=A0A0M0L7Q6_9BACI
----------------------------------------------------mkrnkpk-----FKQIIDA-
AVIIIAENGYHNAQVSKIAKQAGVADGTIYLYF-K-N-KEDILISLF-QEK-M----GQFIEK-IEEDIT--
-----------------E----KEKAV--D----KL-----YMV-IE--K----HFKLLSD---DH----HL
----AAV-T----QL------E-----L-RQ--SN-K--EL--------RLK----IN---DV-L----KG-
YLRV------L-------------------DS-IL---ETG-IA-G--GEF-RDNFDRR--LARQMIFGTI-
D------E----------T-V------TTWV-M-N---------EHKYD----------------L-MALVP
-GVHDLLIKG-------fgvss--------------------------------------------------
--
>UniRef100_UPI0003FC8FD7/1-193 TetR family transcriptional regulator n=1 Tax=Sporosarcina sp. EUR3 2.2.2 TaxID=1305836 RepID=UPI0003FC8FD7
----------------------------------------------------mkrdkpk-----FKQIIDA-
AVVVIAENGYHQAQVSKIAKQAGVADGTIYLYF-K-N-KEDILISVF-QEK-M----GLFVDN-LQNIIK--
-----------------D----GTTSS--D----KL-----LKM-VE--N----HFRVLAT---DH----HL
----AIV-T----QL------E-----L-RQ--SN-K--EI--------RLK----IN---EV-L----KE-
YLML------L-------------------DD-IL---IEG-IE-N--GEF-NEELDIR--LARHMVFGTI-
D------E----------T-I------TTWV-M-N---------EQKYD----------------L-MKLAP
-KVHKLLLGGM------ea-----------------------------------------------------
--
>UniRef100_A0A1F4EVQ8/1-214 Uncharacterized protein n=1 Tax=Betaproteobacteria bacterium RIFCSPLOWO2_12_FULL_68_20 TaxID=1797505 RepID=A0A1F4EVQ8_9PROT
--------------------------------------------mrnrtaiaprraaas-PKRRAAEMLAA-
AAKVFARRGYHGASTQDIADVLGIRQASLYYYF-E-S-KEAALEAVC-SDG-V----EDYAVR-ALAVLR--
-----------------G----PGTAS--D----KV-----AKL-VF--H----HLSPVVE---RQ----DY
----TVV-F----HR------E-----R-RY--LP-K--PA--------RER----IR---TL-E----RR-
YERI------I-------------------QK-VI---EQG-VA-S--GEF-RADLDPR--MATLALLGLG-
N-----------------S-A------TAWY-G-R---------EPGAT----------------F-ERITS
-NYIDLLVRAFRK----ddapplrvth---------------------------------------------
--
>UniRef100_UPI0008D75A31/1-221 TetR/AcrR family transcriptional regulator n=1 Tax=Pseudomonas sp. NFACC07-1 TaxID=1566239 RepID=UPI0008D75A31
--------------------------------------msekhicgpcpdpskaptgkf--TRRRKEILLA-
AAGVFAERGFHGCRTQDIADRLDLKQASLYYYF-P-T-KEAALEAVC-LYA-V----SEAAMR-LRPLLE--
-----------------D---aEAALP--E----TI-----RRV-IH--A----YLHDLQT---HR----DC
----MIV-L----NE------Q-----R-RH--LP-P--EQ--------QAS----IR---VQ-A----HE-
YRNL------L-------------------LQ-LF---EQA-RS-R--GEI-RGDVDCA--LAAHALIDLC-
H------G----------A-A------LRLQ-R-A---------PESESg-----hD--------V-GHIIE
-QYTRLFCAGIQ-----eaahpqdl-----------------------------------------------
--
>UniRef100_UPI0006938792/1-199 TetR/AcrR family transcriptional regulator n=1 Tax=Deinococcus pimensis TaxID=309888 RepID=UPI0006938792
-------------------------------------------------------msap--GERREAIYRA-
AARLFSEVGYRATSMRDIAAALDLKAGSLYSHI-S-G-KEELLWEIV-SRA-A----DEFDAA-LAPVRA--
-----------------S----HATPR--D----KL-----RLA-ME--A----YTDVVAR---NL----EY
----ATV-L----FQ------D-----W-RH--LP-P--ER--------REA----VA---AR-R----DA-
VERV------F-------------------RD-VV---EEG-VR-T--GAF-HEDLNVK--LTAVLALSGA-
N------W----------L-P-------SWF-R-P---------QGRLT----------------A-RDVAD
-AYTDLLLRGA------erdekgsrt----------------------------------------------
--
>UniRef100_A0A1D8T774/1-205 TetR family transcriptional regulator n=1 Tax=Rhodococcus sp. WMMA185 TaxID=679318 RepID=A0A1D8T774_9NOCA
-----------------------------------------------mtppqgsvdsan-KTGRRAELLEI-
AAGLFAERGLRATTVRDIADAAGILSGSLYHHF-D-S-KESMVDEIL-RGF-L----DDLFGK-YREIVA--
-----------------S----GLDNR--A----ML-----EAL-VT--T----SYEAIDA---SH----SA
----VAI-Y----QD------E-----V-KH--LI-T--NE-------rFAY----LS---DL-K----TE-
FREL------W-------------------MG-VL---KAG-VK-D--GSF-RPDIDIE--LAFRFLRDTA-
W-----------------V-S------VRWY-R-P---------GGSVT----------------V-DTVAK
-QYLSIVLDGLAS----phn----------------------------------------------------
--
>UniRef100_A1WYI9/1-210 Transcriptional regulator, TetR family n=1 Tax=Halorhodospira halophila (strain DSM 244 / SL1) TaxID=349124 RepID=A1WYI9_HALHL
-------------------------------------------------maapmpentg-RTEAAERILAA-
AKHLFARDGYSSVSIRDIAEAAGVSKANVFHHF-A-S-KEELYVETL-RRC-C----EAARAL-IQAFAE--
-----------------D---qAREPA--E----QL-----RAF-VR--A----DLRRALD---DP----DA
----TRL-V----LA------E----aF-DA--SP-S--QA--------RTL----VN---QV-F----GA-
DFRR------M-------------------TE-IF---SRG-QE-D--GSW-RQDTSPA--LMASLMLAAN-
T-----fY----------T-A------HREV-L-Rql----pgvDF--A------dD--------P-DQYAD
-HVVDILLDGIQ-----kea----------------------------------------------------
--
>UniRef100_A0A1Q7L1F2/1-195 Uncharacterized protein n=2 Tax=Bacteria TaxID=2 RepID=A0A1Q7L1F2_9BACT
----------------------------------------------------maretav---DSRQEILRT-
AARLFQQQGYDATSMNDVAAALKLSKGGLYHHF-Q-S-KDEILFDLM-DHA-M----DITQER-VINPVR--
-----------------D----IADPE--E----RL-----RML-IR--L----HIEVVLSv-rDR----EI
----TVM-L----HE------------N-HP--LS-P--SL--------RRR----IN---TR-K----KD-
YVHF------V-------------------EN-LI---AEV-QR-A--RQS-KGIVSPR--AAAFALLGMI-
N-----------------W-I------YQWY-R-P---------EGTLQ----------------E-EDLVR
-EYTEIFFAG-------afq----------------------------------------------------
--
>UniRef100_UPI0008EEF1FC/1-214 TetR family transcriptional regulator n=1 Tax=Pseudomonas sagittaria TaxID=1135990 RepID=UPI0008EEF1FC
--------------------------------------------------marrtkeea--EITRQQILDS-
AERVFAAKGVAHTTMADIAADAGVSRGALYWHF-T-S-KTDIFHAMF-VRQ-H----DA-NKV-VCAAAR--
-----------------Dp--eEADPM--G----QM-----RSI-LS--H----FLSKVVD---DPq-qrRV
----SEI-L----HHk----cE-----L-AG--EQ-A--DL--------RQH----LQ---AT-G----DE-
IDQD------I-------------------AL-SL---RNA-VQ-R--GQL-PADLDLR--RSAIAVHAYI-
H------G----------L-I------DNWL-L-R---------PDSYP----------------L-DREAE
-ALVDAMLDMLR-----fspalrhpsqe--------------------------------------------
--
>UniRef100_UPI0008F23821/1-213 TetR/AcrR family transcriptional regulator n=1 Tax=Amycolatopsis marina TaxID=490629 RepID=UPI0008F23821
------------------------------------------------mstrerqvpat-GSGRRAELLAL-
AARLFAERGFVVTTVRDIAEAAGILSGSLYHHF-D-S-KESMADEIL-RGF-L----DELFGT-YADIVK--
-----------------A----DLGPR--R----TL-----EAV-VV--A----SFESIHR---RP----HE
----VAI-Y----QN------E-----A-KH--LS----QLd------rFAY----IA---ER-N----VE-
FRDL------W-------------------KT-IL---AEG-VA-E--GAF-RADLDVE--LVYRFVRDTV-
W-----------------V-A------VRWY-N-P---------DGALS----------------A-DDVAE
-QYLGILLDGIAT----rrrpmkkarpth-------------------------------------------
--
>UniRef100_UPI000554BA58/1-213 DNA-binding transcriptional repressor AcrR n=1 Tax=Erwinia TaxID=551 RepID=UPI000554BA58
----------------------------------------------------marktkqQALETRNQILDA-
AIERFSEYGVSRTSLADIAAAAGVTRGAIYWHF-K-N-KTDLLNTIW-AQS-E----SGLEDV-EQEYQS--
-----------------K---yPADPL--S----VM-----RAM-LL--H----VLEAAER---DPr-rrAL
---mEII-Y----HK-----cE-----F-VG--EM-T--TL--------QQM----QQ---TL-Y----LE-
CYDR------I-------------------ED-IL---CQC-MS-A--GQL-PPNLDTR--RAAVVIRGYI-
S------G----------L-M------ENWL-F-A---------PDGFA----------------L-ASEAP
-PLVDVLID--------mlncspslrraqg------------------------------------------
--
>UniRef100_A0A1V9DIC4/1-215 DNA-binding transcriptional repressor AcrR n=1 Tax=Pantoea latae TaxID=1964541 RepID=A0A1V9DIC4_9GAMM
---------------------------------------------------marktkaq-ALETRHQILDV-
ALALFSRQGVSATSLADIAAAAGVTRGAIYWHF-K-N-KADVLHEIW-LRT-D----AGLDDV-ELEYQT--
-----------------K---yPGDPL--S----VL-----RAM-LI--Y----IFDATAK---DPq-rrAL
---mEII-F----HK-----cE-----F-VG--EM-A--AL--------QNM----QQ---SL-L----TE-
CYDK------I-------------------ED-VL---KEC-IE-A--GQL-PVALNTR--QAALLLRGYV-
N------G----------M-M------ESWL-F-T---------PESFD----------------L-AAAAP
-QIVEAFIDMLR-----lsptltgarqgy-------------------------------------------
--
>UniRef100_UPI0003F94F0B/1-198 TetR/AcrR family transcriptional regulator n=1 Tax=Nocardioides halotolerans TaxID=433660 RepID=UPI0003F94F0B
--------------------------------------------msepavprrgrpghd-----QAAVLRA-
AIDLFNRKGYDATSIGDVADELGVTKSAVYHHV-P-S-KEHLLSEAL-DEA-L----VELEAT-VDRAAE--
-----------------A----DGSAY--E----RL-----RGV-VR--R----SVEVLVD---HQ----PA
----VTL-L----LR------------V-HG--NS-D--TE--------KAA----L----ER-R----RR-
IDTR------L-------------------AN-LV---GQA-AE-E--GAL-RADVDAD--LVSRLLFGMV-
N------S------------L------VEWY-R-P---------SGPVD----------------V-EQLAD
-AVTAIAFEGLA-----g------------------------------------------------------
--
>UniRef100_UPI000685889A/1-208 TetR/AcrR family transcriptional regulator n=1 Tax=Actinomadura rifamycini TaxID=31962 RepID=UPI000685889A
-----------------------------------------mavakaggrapkkeavraDGIDRRARLLAV-
AAELFATKGYAATTVRDIADNSGILAGSIYHHF-S-S-KEAMLDEVL-RDF-L----SRLYER-FSEIER--
-----------------Q----GDDPR--E----AL-----GKL-IR--V----SFDWIHE---AP----HA
----VAV-Y----QN------E-----S-DN--LI-G-qEG--------FAY----VG---DY-S----LK-
IEHI------W-------------------LR-VL---TAG-QT-S--GVF-RPDLDIK--VSYLFVRDAI-
W------S----------S-V-------RWY-R-P---------GGQLT----------------P-ERLAD
-EFLALALKGL------l------------------------------------------------------
--
>UniRef100_UPI00037BF86B/1-215 TetR/AcrR family transcriptional regulator n=1 Tax=Streptomyces sp. LaPpAH-108 TaxID=1155714 RepID=UPI00037BF86B
------------------------------------------------------marqlRAEQTRATIIAA-
AADLFDRQGYESTSLSDIVGHAGVTKGALYFHF-A-A-KEDLAHAIL-ELQ-A----AAVRQV-VADAES--
-----------------R----GRSSL--E----CL-----MRT-TF--G----IARLAVD---DP-----V
----PRA-G----LR------------L-VT--AD-V--SV--------RPP----LR---HP-F----TE-
WLEF------A-------------------TR-KF---AGA-VK-D--SDL-HPDVDAG--TVAHSLVCFF-
V------G----------T-R--------VA-G-Rs-------iEP-VA-------R--------L-PRRVA
-EMWFLMLRGLVP----vhrrprylalatqlereiraa----------------------------------
--
>UniRef100_UPI0005A60471/1-194 TetR family transcriptional regulator n=1 Tax=Bacillus dielmoensis TaxID=1347369 RepID=UPI0005A60471
---------------------------------------------------mkrskpkf------MQIIDA-
AVIVIAENGYHQAQVSKIAKQAGVADGTIYLYF-K-N-KEDILISLF-EEK-M----GAFVEK-IDEKIA--
-----------------G----KETAA--E----KL-----LMM-VE--T----HFQLLSD---DH----HM
----AVV-T----QL------E-----L-RQ--SN-K--EL--------RHR----IN---DV-L----KG-
YLQV------I-------------------DK-IL---IEG-KE-S--GEF-SSDLDVR--LARQMIFGTI-
D------E----------T-V------TTWV-M-N---------EEKYD----------------L-NALAP
-QVHGLLINGC------gah----------------------------------------------------
--
>UniRef100_A0A2P7PRD9/1-204 TetR family transcriptional regulator n=1 Tax=Streptosporangium nondiastaticum TaxID=35764 RepID=A0A2P7PRD9_9ACTN
----------------------------------------------mpnskktaaerpa--PERRGELLAT-
AAEVFAAHGYNATTVRRIADEAGILAGSLYYHF-D-S-KESMLDEIL-SAF-L----DELWDG-YDAVLA--
-----------------A----RLGPR--E----TL-----EAL-VT--E----SFREIDR---HR----PA
----VAI-Y----QR------Es--rhL-A---LQ-P--RF---------AY----LA---DS-Q----RR-
FEQA------W-------------------LG-TL---RRG-AA-A--GVF-RADLDVR--LAYRFVRDTV-
W-----------------V-A------ASWY-R-P---------GGAHS----------------P-EEIAR
-QYLSMVLEGIA-----vre----------------------------------------------------
--
>UniRef100_A0A2G3K2S6/1-190 TetR family transcriptional regulator n=1 Tax=Chitinimonas sp. BJB300 TaxID=1559339 RepID=A0A2G3K2S6_9BURK
------------------------------------------------------mttqe-EKTRRAELIMA-
ASRLFKEQGYERTTVRDLAQAVGMQSGSLFYHF-R-T-KEEMLVAVM-AAG-I----GELTDR-LEEALA--
-----------------E----AKTPH--D----RL-----QTI-FR--V----HLETLLG---DDk--gAL
----SVL-L----YE------------W-PS--LS-D--KA--------RAE----LI---KL-R----DS-
YERD------W-------------------QQ-VL---DEA-AT-A--GLV-H--SDTR--LLRKLLLGGL-
H------W----------T-I-------QWY-K-P---------DGSSN----------------P-RELAD
-RMLNLVLR--------k------------------------------------------------------
--
>UniRef100_UPI000D591AD2/1-213 TetR/AcrR family transcriptional regulator n=1 Tax=Streptomyces coelicoflavus TaxID=285562 RepID=UPI000D591AD2
--------------------------------------mksnssasssstsssstpsss-AAERRAEILAT-
AAQVFADQGYNATTVRRIADAAGMLAGSLYYHF-D-S-KESMLDEIL-TAF-L----DELWAG-YDTVLA--
-----------------A----GLGPR--E----TI-----EAL-VT--E----SFRQIDR---HG----PA
----VAI-Y----QK------Es---rH-LS--AQ-P--R---------FGY----LA---DS-Q----VK-
FENA------W-------------------LR-TL---ERG-VA-E--QVF-RGDLDVR--LVYRFVRDTV-
W-----------------V-A------ASWY-R-P---------GGTHS----------------P-EEIAR
-QYLSMVLEGITP----rg-----------------------------------------------------
--
>UniRef100_UPI0003F60C8E/1-210 TetR family transcriptional regulator n=1 Tax=Pseudomonas syringae TaxID=317 RepID=UPI0003F60C8E
---------------------------------------------------mvrrtkee-AQVTRSQILEA-
AEKAFYERGVARTTLADIASLAGVTRGAIYWHF-S-N-KADLVQAML-DSI-Q----EPLEEM-ALASES--
-----------------E---dEADPL--G----CM-----KKL-LI--H----LFHEITQ---DPk-trRI
---nEIL-F-----Hk----cE-----F-TD--EM-C--DF--------RQQ----RQ---VN-A----LE-
CNER------I-------------------GL-AL---SNA-VR-K--GQL-PADLDTV--RASIALHAYI-
D------G----------M-L------GQWL-L-V---------PDSYS----------------L-SDRAE
-KWVDAGLDMLR-----lspalrt------------------------------------------------
--
>UniRef100_A0A1H9T3F8/1-216 DNA-binding transcriptional regulator, AcrR family n=2 Tax=Streptomyces qinglanensis TaxID=943816 RepID=A0A1H9T3F8_9ACTN
---------------------------matragegdpvrgsgartarvrsgddtrvpvp------QRLMAA-
ATRLFAEQGYDRTSVQEIVEAAGVTKGALYHYF-G-S-KDDLLHEIY-GRL-L----RLQQER-LDLLAD--
-----------------R----AAPVE--E----RL-----RQA-AA--D----VVVTTID---NL----DD
----AMI-F----FR------S-----M-HQ--LS-P--EK--------QKQ----VR---AE-R----RR-
YHER------F-------------------RA-LI---EEG-QR-S--GVF-SDATPAD--LVVDYHFGSV-
H------H----------L-S-------SWY-R-P---------GGRLT----------------P-QAVAD
-HLAGLLLRALR-----p------------------------------------------------------
--
>UniRef100_A0A1I6B9X4/1-195 Transcriptional regulator, TetR family n=1 Tax=Bacillus sp. cl95 TaxID=1761761 RepID=A0A1I6B9X4_9BACI
--------------------------------------------------------mkk-NKPKYRQIIDA-
AVVAIAENGYHQAQVSKIAKQAGVADGTIYLYF-K-N-KEDILISVF-EEK-M----GSFVEK-IEEKIA--
-----------------G----KETAA--E----KL-----YMM-VE--T----HFKMLAE---DR----HL
----AIV-T----QL------E-----L-RQ--SN-K--EL--------RLK----IN---EV-L----KG-
YLKL------I-------------------DQ-IL---IDG-KE-R--GEF-SSQLDIR--LARQMIFGTM-
D------E----------T-V------TSWV-M-N---------EQKYE----------------L-ASTAA
-AVHQLLINGC------gkgd---------------------------------------------------
--
>UniRef100_A0A235B8Y0/1-194 TetR family transcriptional regulator n=1 Tax=Paludifilum halophilum TaxID=1642702 RepID=A0A235B8Y0_9BACL
------------------------------------------------------makrt--GEKYEAIIDA-
AVRVIAKYGYHQAQVSKIAREANVADGTIYLYF-E-N-KDDVLISLF-NEK-M----GSFISD-VETALD--
-----------------K----ISSPV--E----QL-----REL-IR--L----HLAYLEN---DH----QL
----AIV-T----QI------E-----L-RQ--SN-P--EV--------RKK----IG---LI-L----KK-
YLEV------I-------------------DQ-VI---QSG-VE-Q--QLF-RSDFDSR--TARRMIFGTI-
D------E----------T-V------TSWI-M-K---------DCKYS----------------L-MDQVD
-PILRLFLGGV------gk-----------------------------------------------------
--
>UniRef100_UPI0009A6C5CF/1-200 TetR family transcriptional regulator n=1 Tax=Bacillus jeotgali TaxID=129985 RepID=UPI0009A6C5CF
-----------------------------------------------------mkknrp----KYMQIIDA-
AVVVIAENGYHQAQVSKIAKQAGVADGTIYLYF-K-N-KEDILISLF-QEK-M----GYFVEN-IQEKIA--
-----------------G----KKTAT--E----KL-----YML-VE--T----HFKMLSQ---DR----HL
----AIV-T----QL------E-----L-RQ--SN-K--DL--------RHK----IN---EV-L----KG-
YLML------I-------------------DK-II---MEG-IE-N--GEF-SSSLDLR--LARQMIFGTV-
D------E----------T-V------TSWV-M-N---------EQKYN----------------L-PDLAQ
-AVHQLLING-------cgyhgakpvl---------------------------------------------
--
>UniRef100_D9W9I7/1-207 TetR family transcriptional regulator n=1 Tax=Streptomyces himastatinicus ATCC 53653 TaxID=457427 RepID=D9W9I7_9ACTN
------------------------------------------mpkisgnskkttvspsp---ERRRELLST-
AAEVFAAQGYNATTVRRIADEAGMLAGSLYYHF-D-S-KESMVDEIL-STF-L----DELWAG-YDEVLR--
-----------------A----GLGPR--E----TI-----EAL-VT--E----SFREIDR---HR----AA
----VAI-Y----QK------Es--rqL-AA--LP-----R--------FGY----LT---DS-Q----RR-
FEGA------W-------------------LG-TL---ERG-VA-D--GVF-RADLDTR--LAYRFLRDTV-
W-----------------V-A------ASWY-R-P---------GGQHS----------------A-EEIAR
-QYVSMVLDGITP----rh-----------------------------------------------------
--
>UniRef100_UPI0005BB41FB/1-211 TetR family transcriptional regulator n=1 Tax=Pseudomonas sp. ML96 TaxID=1523503 RepID=UPI0005BB41FB
----------------------------------------------------mvrrtkeEAEETRQRILDA-
AEHLFHERGVSRTSLADIASGAGVTRGAIYWHF-Q-N-KVDLFQAML-ERL-H----LPLEEL-AQASER--
-----------------E---dEPNPL--G----QT-----REL-LV--R----LLRNVEL---DE----QS
----RRI-Q-----EilahkcE-----Y-TD--DL-G--DL--------RQK----MQ---AL-H----VE-
CDER------I-------------------EK-SL---RNA-VS-K--GQL-PADLDCR--RATLCLHGYI-
H------G----------L-Q------ANWL-L-Ap-------gGDSLA------aQ--------A-EPLVD
-ALLDML----------rcshalrrr----------------------------------------------
--
>UniRef100_UPI00036ADFC3/1-209 TetR family transcriptional regulator n=1 Tax=Marinobacterium rhizophilum TaxID=420402 RepID=UPI00036ADFC3
---------------------------------------------------mvrrtkee-ALETRNSLITA-
ALEQFCEKGIARTTLSDIAAAAGVTRGAFYWHF-K-N-KAELFEALW-AQL-R----NPL-EE-LADSSE--
-----------------Np--eEQEPV--E----KL-----RDL-LV--L----LLQTVVSnsvHR----QI
----FRL-M----INr----nE-----L-EG--DL-R--EI--------GEH----MQ---LM-H----GQ-
FRSR------M-------------------ER-ML---ANG-VS-R--GQL-PADLPVD--LAAFMLQSMM-
D------G----------L-I------ANWM-D-S---------EKKVD----------------M-QADAP
-VIVDAV----------lvmlrcglvsr--------------------------------------------
--
>UniRef100_A0A1M3BXC0/1-242 TetR family transcriptional regulator n=1 Tax=Burkholderiales bacterium 66-5 TaxID=1895728 RepID=A0A1M3BXC0_9BURK
----------------------mavgaptttqkagqkpgraraqppaaspwdrpatrqqQREAKRNAVLTT-
AAELFNERGFHATSLDDIAARLHVTKPTLYYYV-K-N-KDEILLACV-QKG-L----HMTLDG-IEASRQ--
-----------------A----GGDVL--D----QL-----RAC-MR--V----YAEIVVQ---PFg--mCL
----IRV-G-----D------E-----E-----VP-E--PS--------RTE----LR---RM-K----AE-
IDLA------F-------------------RR-LV---AQG-VE-Q--GAI-A-PCDPK--IMAFTIAGAL-
S-----------------W-I------GRWY-Q-P---------DGGYA----------------A-DQIIE
-QCIAALMQGVLK----rppartpaarksgrtpn--------------------------------------
--
>UniRef100_UPI000A37C3BF/1-215 TetR/AcrR family transcriptional regulator n=1 Tax=Streptomyces africanus TaxID=231024 RepID=UPI000A37C3BF
------------------------------------------------------marqlRAEQTRSTIITA-
AADLFDRRGYESTSLSDIVEHAQVTKGALYFHF-A-A-KEDLAHAIL-ELQ-S----HTARRL-AAETDH--
-----------------R----GHTSL--E----AL-----MRL-TF--G----ITRMSVE---DP-----V
----LRA-G----LR------------L-A----T-G--EIr------pRPP----LS---HP-F----TE-
WLDI------V-------------------TA-RL---VGA-VK-E--ADV-HPDIDVD--VVAHSLVCFF-
V------G----------T-R--------VV-G-R--------sREPVA------rQ--------P-RRTA-
-EMWNILIRGLVP----vtrrarylslaarlerelapv----------------------------------
--
>UniRef100_A0A2N5XIB1/1-203 TetR/AcrR family transcriptional regulator n=1 Tax=Streptomyces sp. DJ TaxID=2067551 RepID=A0A2N5XIB1_9ACTN
------------------------------------------------------magst---TRRGVILQQ-
AAALFARNGVASTTVREIADEVGILSGSLYHHF-D-S-KDSMVQEIV-MNY-L----QDLRER-SRESAA--
-----------------L----AGTAR--E----RL-----RRL-VT--A----SLEVAEA---HP----NA
----TQI-Y----QN------El--vfL-RT--LP-----R--------YES----IG---QA-A----GD-
VHRS------W-------------------AE-VI---DSG-VA-A--GEF-RSDLDAK--LFHRLLRDAV-
F-----------------L-S------VRWY-R-P---------TPERP----------------V-DKLAE
-ELLSTFLDGYA-----tvratgpgsgt--------------------------------------------
--
>UniRef100_A0A061NRE4/1-198 Fatty acid degradation regulator YsiA, TetR family n=1 Tax=Geomicrobium sp. JCM 19037 TaxID=1460634 RepID=A0A061NRE4_9BACL
----------------------------------------------------mavdkkn--SEKYHLIIDA-
AVRVIAKHGYHHAQVSKIAKEAGVADGTIYLYF-K-N-KEDILISLF-RLK-M----GTFIST-IEERLK--
-----------------S----CKTAD--E----KL-----RYL-VE--K----HLSQLSD---QP----DL
----AVV-T----QL------E-----L-RQ--SA-R--EL--------RLK----IN---DV-L----KG-
YVHV------M-------------------EN-VI---DEG-KE-E--GVF-QDQLDTK--LARQMLFGTL-
D------E----------I-V------TNWV-M-K---------EGKYD----------------L-SELAP
-STYRMLLAGF------qkts---------------------------------------------------
--
>UniRef100_UPI00031F06ED/1-209 TetR/AcrR family transcriptional regulator n=1 Tax=Nocardia higoensis TaxID=228599 RepID=UPI00031F06ED
---------------------------------------------------------md-PQERRRLILDR-
SAEIFARKGVSATTIREIADAVGVYSGALYHYF-P-S-KEAIVTELI-REY-I----EDLSAR-CGQVLA--
-----------------R----NLPPV--R----RM-----EAL-AE--I----ALATSED---YH----GA
----TSI-W----RRe----gE-----Y-MR--ER----VV--------EAD----MA---AT-A----DM-
MEVA------W-------------------RD-AI---RDG-VA-A--GEL-RGDIDPE--VFRELIYDAV-
W------H------------A------SRWF-R-P---------SPEQT----------------L-ADLAR
-TVISVFVDGMRP----rpapsgagreanslags--------------------------------------
--
>UniRef100_A0A1G6MRP5/1-194 Transcriptional regulator, TetR family n=1 Tax=Melghirimyces thermohalophilus TaxID=1236220 RepID=A0A1G6MRP5_9BACL
------------------------------------------------------makrt--GEKYEAIIDA-
AVRVIAKYGYHQAQVSRIAREANVADGTIYLYF-A-N-KDDVLISLF-NEK-M----GQFISN-ASKALS--
-----------------E----IESPV--D----QL-----REL-IR--L----HFESLAA---DY----QL
----AIV-T----QI------E-----L-RQ--SK-P--EV--------RKE----IG---LI-L----KR-
YLKV------M-------------------DQ-VI---EAG-VE-Q--GAF-RDDFDVI--TARRMIFGTI-
D------E----------T-V------TSWI-M-K---------DCKYP----------------L-MDQVD
-PILDLLLNG-------fsr----------------------------------------------------
--
>UniRef100_A0A1Q5KFB1/1-210 TetR family transcriptional regulator n=1 Tax=Streptomyces sp. TSRI0107 TaxID=1703942 RepID=A0A1Q5KFB1_9ACTN
----------------------------------------mptkkppqvtvakpaasaa--PARRRELLGI-
AAEVFAEQGYNATTVRRIADHAGMLAGSLYYHF-D-S-KESMLEEIL-RGF-L----DELWSG-YDAVLE--
-----------------A----GLGPR--E----TL-----EAL-VT--E----SFREIDR---HR----AA
----VAI-Y----QK------E-----N-RQ--LA-A--QE--------RFA---fLA---ES-Q----RR-
FEKA------W-------------------LA-TL---ERG-VA-A--EVF-RADLDVR--LTYRFVRDTV-
W-----------------V-A------ASWY-R-P---------GGRHS----------------P-EEIAR
-QYLSMVLDGIA-----vre----------------------------------------------------
--
>UniRef100_A0A0B0S5J0/1-194 TetR family transcriptional regulator n=1 Tax=Thermus sp. 2.9 TaxID=1577051 RepID=A0A0B0S5J0_9DEIN
----------------------------------------------------------m---ERRDEILHV-
AGTLFSQRGYHATSMRELARHLNLQGGSLYAHI-Q-S-KEEILLEVV-RQA-A----ERFLAV-LESLPE--
-----------------------GSPV--D----RV-----RAL-VK--G----HLRVIAE---EL---pRA
----TVF-F----H-------E-----W-KH--LS-P--PL--------LEE----AK---AL-R----RR-
YEEG------V-------------------QG-VI---QQG-VE-K--GAF-R-VENVR--LATLFVLSAL-
N-----------------W-T------YQWY-R-P---------DGPLS----------------L-EELAE
-AYARLVLRAL------gveeggkdgea--------------------------------------------
--
>UniRef100_A0A285CWY6/1-195 TetR family transcriptional regulator n=1 Tax=Bacillus oleivorans TaxID=1448271 RepID=A0A285CWY6_9BACI
-----------------------------------------------------mkknkp----KFKQIIDA-
AVVVIAENGYHQAQVSKIAKQAGVADGTIYLYF-K-N-KEDILISLF-QEK-M----GSFIER-LDALIS--
-----------------D----EETAA--A----KL-----KVL-IE--N----HFLMLSQ---DP----HL
----AIV-T----QL------E-----L-RQ--SN-K--EL--------RKK----IN---EV-L----KG-
YLQL------V-------------------DR-IL---SQG-VE-T--GEF-IKNLDIR--LARQMIFGTL-
D------E----------T-V------TNWV-M-K---------DQKYN----------------L-PELAP
-KVHELLLVGC------kgek---------------------------------------------------
--
>UniRef100_UPI00055EA734/1-218 TetR family transcriptional regulator n=1 Tax=Streptomyces griseus TaxID=1911 RepID=UPI00055EA734
------------------------------------------------------marqlRAEQTRSTILTA-
AADLFDRHGYESTSLSDIVQHANVTKGALYFHF-A-A-KEDLAHAIM-ELQ-S----QASRRL-AGEVDD--
-----------------R----GCSSL--E----AL-----MRL-TF--G----LARLSVE----G----PI
----TRA-G----LR------------L-AT--GG-V--EA--------RAP----LR---HP-F----TE-
LLDL------I-------------------SR-RL---VGA-VK-E--ADL-HPDIDVD--AVAHSLVSFF-
V------G----------T-R--------VV-G-R--------tTEPVT-------R--------L-PRRVA
-EMWHVLIRGLVP----vtrrpryltlatrlereirvyemh-------------------------------
--
>UniRef100_UPI000699B1BA/1-203 TetR family transcriptional regulator n=1 Tax=Thermogemmatispora carboxidivorans TaxID=1382306 RepID=UPI000699B1BA
----------------------------------------------------mrrtrea-AAQTREQLLRA-
ALSCFLEHGYAATTLDEVARRAGTTRGAIQWHF-G-S-KADLFNTLV-REQ-Y----ERAARK-LLPLYR--
-----------------R----DGAPL--E----TL-----RAI-LL--A----WLSYPEE---DA----DF
----RAM-L-----Elt-tlrTg---mL-PE--LQ-S--GI--------EEK----VQ---A--V----EA-
SIAH------F-------------------AA-LL---RRA-RE-A--GEI-RAEVVPE--QAATAAYSLI-
V------G----------L-S------SLWL-L-N---------PSAFS----------------L-RAYAT
-EAVEIFIRGLR-----rs-----------------------------------------------------
--
>UniRef100_A0A1F7LJW0/1-200 Uncharacterized protein n=1 Tax=Candidatus Rokubacteria bacterium GWA2_70_23 TaxID=1802095 RepID=A0A1F7LJW0_9BACT
------------------------------------------------mavqspamrdp---DKPQQIIDA-
AVRVFARKGYYNARVSDIAKEAGIAAGTIYLYF-R-T-KDDILVTLF-REK-M----TEFVGT-VRKAIA--
-----------------D----EPDAV--A----KL-----RRL-IH--L----HFELLEG---RP----EL
----AEV-V----QV------E-----Q-RQ--GQ-K--FF--------RGA----SA---HE-I----SS-
YFAL------I-------------------GS-VL---EEG-VA-E--GRL-RPTLPVK--IATKTLFGAM-
D------Q----------M-A------TSWV-L-G-----------KRG------yQ--------L-ADTAD
-AVADIFLQGVA-----vr-----------------------------------------------------
--
>UniRef100_A0A1S2LG05/1-210 TetR family transcriptional regulator n=1 Tax=Anaerobacillus arseniciselenatis TaxID=85682 RepID=A0A1S2LG05_9BACI
-----------------------------------------mndhsllsnpgrgktlakRKGQKYDQIIDA-
AVKVIAQNGYHHSQVSKIAKEAGVADGTIYLYF-K-N-KEDILVSLF-EEK-M----GKFIQK-IEEELA--
-----------------G----ESSIE--A----KL-----LIL-IT--M----HLMQLQK---DH----SL
----AIV-T----QL------E-----L-RQ--SN-I--EL--------RNR----IN---EV-L----KG-
YLKL------I-------------------DT-II---LLG-IE-K--GVF-KEDLDVR--ITRQMIFGTI-
D------E----------V-V------TDWV-M-K---------EHKYD----------------L-VQLCE
-PVHTMLLNAMR-----rs-----------------------------------------------------
--
>UniRef100_UPI0009C169FA/1-215 TetR family transcriptional regulator n=1 Tax=Streptomyces viridosporus TaxID=67581 RepID=UPI0009C169FA
------------------------------------------------------marqvRAEQTRATIITA-
AADLFDRQGYEGTSLGDIVEHARVTRGALYFHF-A-A-KEDLAHAIL-EIQ-S----ATCRRL-ARDTEI--
-----------------R----GRTSL--E----AL-----MRL-TF--S----MARRSAE---DP-----V
----LRA-G----LR------------L-AT--GG-A--RP--------RPP----LS---HP-F----TE-
WTDI------V-------------------AA-RL---LGA-AE-E--SDV-QPDVDLD--VVAHSLVCFF-
V------G----------T-R--------VV-G-R--------sREPAA------rQ--------P-RRTA-
-EMWQILIRGLVP----vtrrarylslaarleretapv----------------------------------
--
>UniRef100_UPI00064E0123/1-207 TetR/AcrR family transcriptional regulator n=1 Tax=Alcaligenes xylosoxydans xylosoxydans TaxID=85698 RepID=UPI00064E0123
--------------------------------------matsaapatkraragrpptla---APRERILAE-
AAKLFARSGYDGSSVSDLAAAIGVSKAAIYHYF-T-T-KQDIYDAII-LAV-L----NGLNQS-VGQDVA--
-----------------R----AEGAA--A----RL-----RAF-MV--G----HARYFEQ---HH---aEF
----VTM-L----IG-----yS-----G-MA--LP-----E--------RED----AA---RL-R----DG-
YEKR------L-------------------RD-LI---AQG-VA-E--GAF-R-PLDVP--ATGRAVLSML-
N-----------------W-M------VRWY-K-P---------G-QGD-------S--------A-ETIAA
-GYFDLLVGGMRP-----------------------------------------------------------
--
>UniRef100_A0A077J5B4/1-221 TetR family transcriptional regulator n=1 Tax=Bacillus sp. X1(2014) TaxID=1565991 RepID=A0A077J5B4_9BACI
------------------------------mndysfiflyfnnkgfdsfffkggikmkk-MKPKYMQIIDA-
AVVVIAENGYHQAQVSKIAKQAGVADGTIYLYF-K-N-KEDILISLF-EEK-M----GQFVEN-IEEKIA--
-----------------G----KKSAA--E----KL-----LMM-IE--T----HFQLLSD---DH----HM
----AIV-T----QL------E-----L-RQ--SN-K--EL--------RLK----IN---DV-L----KG-
YLQL------I-------------------DK-II---MEG-KE-S--GEF-SSSLDVR--LSRQMIFGTI-
D------E----------I-V------TSWV-M-S---------EQKFN----------------L-RALAP
-KVHSLLVNGLV-----ncq----------------------------------------------------
--
>UniRef100_UPI00035FD1FA/1-220 TetR/AcrR family transcriptional regulator n=1 Tax=Streptomyces sulphureus TaxID=47758 RepID=UPI00035FD1FA
-------------------------maraataeaggtpepaveggatgagteraarpvp------QRLLAE-
ATRLFAERGFDRTSVQEIVEAAGVTKGALYHYF-G-S-KDDLLHEIY-GRL-L----RLQQDR-LDLYAA--
-----------------G----PGSAG--E----RL-----RTA-AA--D----VVVTTLE---NL----DD
----AMI-F----FR------S-----M-HQ--LT-H--EK--------QKQ----VR---AE-R----RR-
YHER------F-------------------RA-LI---EEG-QR-S--GEF-AADVQPD--LVVDYHFGAV-
H------H----------L-S-------SWY-R-P---------QGQLG----------------P-QEVAD
-QLAELLLRALRP----rt-----------------------------------------------------
--
>UniRef100_UPI000C8576BB/1-236 TetR family transcriptional regulator n=1 Tax=Ottowia sp. Marseille-P4747 TaxID=2045302 RepID=UPI000C8576BB
-----------------------------------------------------mrrtkaQAQETRERLMQA-
ALDVFHQRGVARASLHEIAQAAGVMRGALYWHF-K-N-KEDLFDALF-ARI-F----DVVSNQ-LEADIR--
-----------------N----AADML--Q----SL-----RQA-FL--N----SFERLER---DEa-yrKF
----SSV-L----HLk----cE-----H-TE--EN-A--AI--------VAV----MT---RY-F----DM-
WQQN------I-------------------HT-AL---QMC-VA-Q--KRL-PADLDVA--LASIHLKSTL-
L------G----------L-T------QLWL-F-R---------PHALQ----------------L-SQVAP
-AMVDAALGGLQN----cpalrlshaqnpqahetpnhahhlqpagllvrhg---------------------
--
>UniRef100_Q39PZ9/1-200 Transcriptional regulator, TetR family n=1 Tax=Geobacter metallireducens (strain GS-15 / ATCC 53774 / DSM 7210) TaxID=269799 RepID=Q39PZ9_GEOMG
--------------------------------------------------mkprkkept--EVRRQQITEA-
ALRIIGTKGISGATTAEIASASGISEGNLYRHF-K-G-KEEILGSVI-DKI-G----NDLASI-LDAAA---
-----------------D----IAEPL--R----RL-----EEI-FK--R----HLSYIEE---HV----GI
----PRT-I----FT-----eE-----V-LV--LN-E--TL--------REK----VR---GN-L----MH-
YFRG------I-------------------SA-VI---EQG-QE-A--GAL-NREMDPN--ALATMFIGTV-
N------F----------T-A------LRWV-M-N---------KFSSK----------------L-SDEGE
-RLWETFVKSL------vckv---------------------------------------------------
--
>UniRef100_A0A0A0N3W5/1-234 TetR family transcriptional regulator n=1 Tax=Streptomyces rapamycinicus (strain ATCC 29253 / DSM 41530 / NRRL 5491 / AYB-994) TaxID=1343740 RepID=A0A0A0N3W5_STRRN
-------------------------------mpnstrnrastgnsaknsekkttvtpsp---ERRRELLST-
AAEVFAAQGYNATTVRRIADEAGMLAGSLYYHF-D-S-KESMVDEIL-STF-L----NELWTG-YDEVLG--
-----------------A----GLGPR--E----TV-----EAL-VT--E----SFREIDR---HR----AA
----VEI-Y----QK------Es---kH-LS--TQ-P--RF--------RYL----A----DS-Q----GR-
FERA------W-------------------LG-AL---ERG-VA-E--GAF-RADLDVR--LAYRFLRDTV-
W-----------------V-A------ASWY-R-P---------GGRHS----------------P-EEIAR
-QYLSMVLDGITPregQnrhvetaqrktqrp-----------------------------------------
--
>UniRef100_UPI000563E6DB/1-220 TetR/AcrR family transcriptional regulator n=1 Tax=Streptomyces sp. NRRL S-340 TaxID=1463901 RepID=UPI000563E6DB
------------------------------------------------------marqlRAEQTRSTIITA-
AADLFDRHGYERTSLSDIVEHAQVTKGALYFHF-A-A-KEDLAHAIM-ELQ-S----RAVRQV-TGEVEE--
-----------------R----GCPSL--E----AL-----MRI-TF--A----FTRLSVE----G----PV
----VRA-G----FR------------L-AT--GG-V--EV--------RPP----LR---HP-F----TE-
WLEI------A-------------------TN-RL---LAA-VR-E--ADV-HPDVDVH--AAARSLVSFF-
V------G----------T-R--------VAgR-P---------LEPVA-------R--------L-PRRTT
-EMWHLLIRGLVP----vprrprylglaaqleretaladpltr-----------------------------
--
>UniRef100_A0A2G5W3A3/1-194 TetR family transcriptional regulator n=1 Tax=Sporosarcina sp. P10 TaxID=2048264 RepID=A0A2G5W3A3_9BACL
--------------------------------------------------------mkr-TKPKYKQIVDA-
AVIVIAENGYHQAQVSKIAKEAGVADGTIYLYF-K-N-KEDILISVF-REK-M----EIFVEN-IKEILK--
-----------------K----DLPIA--E----KL-----QLV-VE--N----HFTVLQE---DP----HL
----AIV-T----QL------E-----L-RQ--SN-K--DL--------RFQ----IN---NV-L----KE-
YMVL------L-------------------DT-LL---EEG-VE-K--GEL-SPNLDLR--LARQMLFGTM-
D------E----------T-I------TSWV-M-N---------EQKFN----------------L-VRLAP
-KVSDMLLHGYK-----lq-----------------------------------------------------
--
>UniRef100_A0A1Y3PI49/1-209 Uncharacterized protein n=1 Tax=Bacillus thermozeamaize TaxID=230954 RepID=A0A1Y3PI49_9BACI
------------------------------------------------mtefsgeqlpg----KREAILES-
AFEIFGRKGYHNTKIEEIAQHAGVGKGTIYLYF-D-S-KEALLRDML-KER-V----RAYLAA-VNRELD--
-----------------A----AASPL--D----KL-----YAL-FE--T----HLSLVHQ---NR----HL
----IQM-G----GR------D-----F-GF--VD-E--QM--------HKW----FL---QQ-K----QA-
LFAK------I-------------------RD-IL---EEG-MR-Q--GAF-R-NMDVQ--LAAGVLFSAM-
---------------------------GAVY-Q-A---------DGQLL----------------P-QERAR
-DVVSLLLSGLRA----kpvsdtdvsqcacqpi---------------------------------------
--
>UniRef100_UPI000B840A70/1-203 TetR/AcrR family transcriptional regulator n=1 Tax=Mycobacterium bohemicum TaxID=56425 RepID=UPI000B840A70
----------------------------------------------------mdrvagq-ANSRRDELLEL-
AATMFADRGLRATTVRDIADGAGILSGSLYHHF-A-S-KEEMVDELL-RGF-L----DWLFTR-YREIMD--
-----------------A----EANPL--E----RL-----KGL-FM--A----SFEAIEN---RH----AQ
----VVI-Y----QD------E-----AqRL--SS-Q--PR--------FSY----IE---DM-N----RR-
QRKM------W-------------------VE-VI---NQG-ID-G--GYF-RPDLNVD--LIYRFIRDTT-
W-----------------V-S------VRWY-S-P---------GGPLT----------------A-QQVGQ
-QYLAIVLGGITK----egvrrk-------------------------------------------------
--
>UniRef100_UPI0009DD3C5C/1-218 TetR family transcriptional regulator n=1 Tax=Thermoanaerobaculum aquaticum TaxID=1312852 RepID=UPI0009DD3C5C
--------------------------------------------mkvqsggavargelg-KEAKRKTILAA-
AVRVFAEKGYFGARMRDVAAAAQVADGTLYLYF-D-S-KEDLLTAVL-EEH-A----QAFVER-ARRDCA--
-----------------R----LADPR--H----RL-----HAV-LE--R----HLVSLEA---NR----AL
----ATV-F----QI------E-----L-RH--SR-K--FL--------RRI----AK---GQ-V----SQ-
YLQL------L-------------------QE-IV---ASG-VS-Q--GIF-RRELDPK--VAARVIFGAV-
D------E----------L-V------TAWV-L-S---------QKPSG----------------L-KEQLA
-PLLEVLFY--------glcgsesneahgkrgep--------------------------------------
--
>UniRef100_A0A1G8BB15/1-211 DNA-binding transcriptional regulator, AcrR family n=1 Tax=Rhodococcus triatomae TaxID=300028 RepID=A0A1G8BB15_9NOCA
--------------------------------------------------------msh-VQARRECILEA-
SARLFASKGVAATSMREIAESVGVRPGALYHYF-P-S-KDAIVNELI-TGY-L----EQLQAE-YESMAG--
-----------------A----ELDPR--S----RL-----RAI-VD--V----SLRTAQD---SP----YA
----TQI-F----QN------E-----L-AN--LR----EL--------AEYr--rAK---LL-S----DR-
VQQV------W-------------------ID-AI---EEG-RS-Q--GVF-RTDIPTK--VFHRFIRDAV-
W-----------------L-S------IKWH-R-S---------DDPYS----------------I-DDLAD
-DCLAVFLDGFA-----vsppvpprpaagegtirpv------------------------------------
--
>UniRef100_UPI00048BCD21/1-196 TetR/AcrR family transcriptional regulator n=1 Tax=Chitinimonas koreensis TaxID=356302 RepID=UPI00048BCD21
------------------------------------------------msqkkvmttqe-EKTRRAELITA-
ASRLFKEQGYERTTVRDLAQAVGMQSGSLFYHF-R-T-KEEMLVAVM-AAG-I----GDLTDR-LEDALA--
-----------------A----AKTPL--D----RL-----RTV-FR--V----HLDTLLG---DDk--gAL
----SVL-L----YE------------W-PS--LS-D--KA--------RTE----LI---KL-R----DA-
YERD------W-------------------QQ-VL---DEA-AA-A--GLV-H--QDTR--LLRKLLLGGL-
H------W----------T-I------M-WY-R-R---------DGSQS----------------P-SELAD
-RMLDLVLK--------k------------------------------------------------------
--
>UniRef100_A0A1H8IM71/1-207 Transcriptional regulator, TetR family n=1 Tax=Streptomyces rubidus TaxID=310780 RepID=A0A1H8IM71_9ACTN
-------------------------------------------------------mttaRREATRRKLYEA-
AVTLIAEQGFSATTVDEIAERAGVAKGTVYYNF-A-S-KNDLFEELL-RHG-V----GRLTVS-LRRAAE--
-----------------EtsdrGGSRV--D----AL-----DAM-IR--A----GLAFIVG---NP----SF
----TQL-Y----VA------E-----L-WR--TN-R--TW--------QET----LM---TV-R----QE-
AVAV------V-------------------EQ-VL---GEA-VT-A--GEV-SPETDVP--LTASALFGMV-
L------V----------A-A------LDWQ-A-F---------QPERS----------------L--DEVH
-AALSLLLQG-------rvgggagatapa-------------------------------------------
--
>UniRef100_UPI00040B2C6F/1-200 TetR family transcriptional regulator n=1 Tax=Shimazuella kribbensis TaxID=139808 RepID=UPI00040B2C6F
-----------------------------------------------------makrin---KKYEAILEA-
AIQIFAKYGYHRAQVSKIAKEAGVADGTIYLYF-E-N-KEDLLISIF-REK-I----GHFVQK-AQRNLK--
-----------------S----VSDAK--Q----KL-----FHI-IA--L----HLRYLET---NP----AL
----AVV-V----QM------E-----V-RQ--SD-P--QV--------RKE----IG---EL-M----QA-
YLTL------I-------------------EH-VM---EQG-KL-S--GEF-RENLDTR--LARKMIFGTL-
D------D----------L-V------TSWV-L-H---------QQKYS----------------L-QALSK
-PVYQMFVNGITS----ekggea-------------------------------------------------
--
>UniRef100_UPI00062BE508/1-218 TetR/AcrR family transcriptional regulator n=1 Tax=Microvirga massiliensis TaxID=1033741 RepID=UPI00062BE508
----------------------------------------mdakqavspwkdtkdrehd-RREKREAVLRV-
AAQAFCENGVRTTSLDEIAERLNVTKPTLYHYF-R-S-KDEILAECV-RIG-L----ELIDKA-IADATG--
-----------------D----GRTAR--D----RL-----EAA-LH--R----YAEIMTM---DF----GM
----CIT-R----IG------------E-AE--LP-P--QS--------RKA----FR---AH-K----RK-
IDER------I-------------------RS-LI---EEG-VA-D--GSI-S-ARDVR--LTAFTVSGAL-
N-----------------W-I------ARWY-D-P---------DGPLK----------------P-HEIAR
-SCVDILFEGLAP----rvskkpaectrt-------------------------------------------
--
>UniRef100_UPI000372425C/1-204 TetR/AcrR family transcriptional regulator n=1 Tax=Streptomyces sp. HmicA12 TaxID=1156844 RepID=UPI000372425C
-----------------------------------------------mptkkkpqvtas--PERRRELLDT-
AAEVFAAQGYNATTVRKIADHAGMLAGSLYYHF-D-S-KESMIEEIL-RSF-L----DELWAG-YDSVLD--
-----------------A----GLGPR--E----TL-----AAL-VT--E----SFREIDR---HR----AA
----VAI-Y----QK------E-----S-KH--LA-V--QE--------RFE---fLA---AS-Q----RK-
FEKA------W-------------------LT-TL---ERG-VE-D--EVF-RADLDIR--LTYRFVRDTV-
W-----------------V-A------ASWY-R-P---------GGQHS----------------P-EEIAR
-QYLSMVLDGIA-----vret---------------------------------------------------
--
>UniRef100_A0A1H6BB27/1-220 Transcriptional regulator, TetR family n=1 Tax=Streptomyces yanglinensis TaxID=310779 RepID=A0A1H6BB27_9ACTN
------------------------marratsggsagggtepgaatgsgasgsgttgavp------ERLLAE-
ATRLFAEHGYDRTSVQEIVEAAGVTKGALYHYF-G-S-KDDLLHEIY-GRV-L----RLQTER-LDAIAT--
-----------------R----PTPVT--E----RI-----AEA-AA--D----VVVTSIQ---NL----DD
----TKI-F----FR------S-----M-HQ--LS-P--EK--------QKA----VR---AE-R----RR-
YHET------F-------------------RA-LV---EEG-QR-D--GRF-RPEPRPD--LVVDFFFGSV-
H------H----------L-G-------TWY-H-A---------DGPLT----------------A-EQVAA
-EFSDLLLHSL------lrp----------------------------------------------------
--
>UniRef100_UPI000C198A2B/1-232 TetR/AcrR family transcriptional regulator n=1 Tax=Acidovorax TaxID=12916 RepID=UPI000C198A2B
-----------------------------------------------------mshrerQREAKRNAVLQA-
AAQLFNERGFHATSLDDIAARLNVTKPTLYYYV-K-N-KDEILLQCV-SKG-L----TMMLEG-IDASRA--
-----------------A----GGKAI--D----QL-----MTC-MQ--V----YARIVTM---DF----GM
----CLI-R----VG------D-----E-Q---LP-P--ES--------RKE----LR---RL-K----SA-
IDQE------F-------------------RR-LV---AEG-VA-E--GSL-Q-PCDPK--MTAFVIAGAL-
S-----------------W-I------GRWY-Q-P---------DGEYT----------------P-EQVAR
-QCIATLCDGVL-----rrpaqapvsaadtgaapasaprrktavgkvkaparlgga----------------
--
>UniRef100_A0A1X3DFE8/1-214 TetR family transcriptional regulator n=1 Tax=Neisseria dentiae TaxID=194197 RepID=A0A1X3DFE8_9NEIS
----------------------------------------------------mrktkae-ALKTREHLMLA-
ALDTFYQKGVSRASLNEIAQNAGVTRGAFYWHF-K-N-KEDLFDAIF-QRL-C----DEIAGR-LEADLN--
-----------------D---dAADMW--E----TM-----HVS-LT--N----MFHRMEN---DPa-hyKF
----SSV-L----HLk----cE-----H-TE--QN-Q--AI--------TAV----ID---KY-E----NM-
WHEL------L-------------------DA-VL---KQC-IK-Q--ESL-PADLDTT--LARLYLKASI-
H------G----------L-I------HQWL-I-N---------PERAN----------------L-KENGP
-RFVQTILSSLR-----hcptlrkpqtaa-------------------------------------------
--
>UniRef100_W2EL93/1-200 TetR family transcriptional regulator n=1 Tax=Microbispora sp. ATCC PTA-5024 TaxID=316330 RepID=W2EL93_9ACTN
---------------------------------------------------marsttve--EPVRQRLLAE-
ATRLFAERGFESTSVQEIVAAAGVTKGAMYHYF-D-S-KDDLLHEIY-ARV-L----RLQMER-LNRFAD--
-----------------A----EGPVA--G----RL-----HGA-AV--D----VVVTTVD---NL----DD
----SKI-F----FQ------S-----M-HQ--LS-P--ET--------YKS----VR---AE-R----RR-
YHER------F-------------------RD-LV---AEG-QR-A--GVF-RDDIPAE--MVVDFFFGSV-
H------H----------L-G-------TWY-H-P---------DGPLS----------------G-PEVGR
-HFADLLLSSLRP----gadg---------------------------------------------------
--
>UniRef100_A0A1C5BLK5/1-200 Transcriptional regulator, TetR family n=1 Tax=Streptomyces sp. Ncost-T10-10d TaxID=1839774 RepID=A0A1C5BLK5_9ACTN
--------------------------------------------------mtaitpnpn--AERRAELLAT-
AAGVFADQGYDATTVRRIADTAGMLAGSLYYHF-D-S-KESMLDEIL-SAF-L----DELWTC-YDTVLA--
-----------------A----GLGPR--E----TI-----AAL-VT--Q----SFRQIDR---HG----PA
----VAI-Y----QR------E-----S-RH--LS-A--QA--------RFA---yLA---DS-Q----LK-
FENA------W-------------------LR-TL---ERG-VA-Q--EDF-RSDLDVR--LVYRFVRDTV-
W-----------------V-A------ASWY-R-P---------GGTHS----------------P-EEIAR
-QYLSMVLAGIT-----trt----------------------------------------------------
--
>UniRef100_UPI000831587E/1-237 TetR family transcriptional regulator n=1 Tax=Actinomadura chibensis TaxID=392828 RepID=UPI000831587E
--------------------mparhnegvtttsadsgrsrsraageggsrrrgrgssgp-ASERREHLVRL-
AAELFAEKGFQATTVRNIADEAGILSGSLYHHF-D-S-KESIVDEIL-AGF-F----TEIMAA-YQRVVD--
-----------------E----SADPR--E----TV-----AGL-VR--V----AFESLEP---HR----AA
----ITV-M----QN------D----wN-YL--KG-M--DR--------FAY----LT---RS-E----EE-
VEKI------W-------------------VD-AL---ASG-QR-R--GLF-RADLDPQ--LTYRMIRDTI-
W-----------------V-A------VRWF-R-P---------GGRLD----------------A-EGLAE
-HYLKVMFDGIN-----vhpaaspap----------------------------------------------
--
>UniRef100_A0A1Q9Q4T8/1-197 TetR family transcriptional regulator n=1 Tax=Bacillus sp. MRMR6 TaxID=1928617 RepID=A0A1Q9Q4T8_9BACI
--------------------------------------------------------mkk-NKPKYMQIIDA-
AVVVIAENGYHQAQVSKIAKQAGVADGTIYLYF-K-N-KEDILISLF-EEK-M----GSFIEK-IDEMIA--
-----------------G----KQTAT--E----KL-----LMM-IE--A----HFRNLSD---DH----HM
----AIV-T----QL------E-----L-RQ--SN-K--EL--------RLR----IN---NV-L----KG-
YLRV------I-------------------DK-II---IEG-KE-T--GEF-SSDLDVR--LARQMIFGTM-
D------E----------T-V------TTWV-L-N---------EEKYD----------------L-NALAK
-PVHRLLINGC------gsmesr-------------------------------------------------
--
>UniRef100_UPI0004CC9F24/1-215 TetR family transcriptional regulator n=1 Tax=Streptomyces durhamensis TaxID=68194 RepID=UPI0004CC9F24
------------------------------------------------------marqlRAEQTRATIITA-
AADLFDRHGYESTSLSDIVAHAKVTKGALYFHF-A-A-KEDLAHAIL-ELN-A----RAAQKL-VAEVEG--
-----------------R----GCSSL--E----TL-----MRT-TF--G----IARLAVE---DP-----V
----PRA-A----LR------------L-AT--AD-V--TV--------RPP----LR---HP-F----TE-
WLEF------A-------------------NR-KF---SAA-VR-E--ADV-HGDLDVG--MVAHSLVSFY-
V------G----------T-R------V--A-G-R--------sLEPVG-------R--------L-PRRVA
-EMWHLLIRGLVP----vhrrpryvtlatqlereiria----------------------------------
--
>UniRef100_UPI000831B0B0/1-212 TetR/AcrR family transcriptional regulator n=1 Tax=Nocardia shimofusensis TaxID=228596 RepID=UPI000831B0B0
--------------------------------------mtdaaparrrgrppaatsvpg---DTRARIMEA-
AVELFAEKGFHGTGVAEIGDRAGVQRGALYYHI-G-S-KEELLWEIL-RDY-T----ELMLAD-ADRIVA--
-----------------A----GDDPV--T----TL-----RRL-IH--S----HVRLIVA---HR----RQ
----VAV-Q----LR------D-----V-TS--LT-G--ER--------GTQ----LQ---DL-R----DR-
IQRQ------W-------------------QR-VL---DAG-AA-A--GVL-RT--ADH--VVTNSVLGML-
N------T------------V------VLWY-R-P---------HGGRT----------------P-DEIAD
-ILASTVLDGVR-----tdpdtkg------------------------------------------------
--
>UniRef100_UPI000A04C3BE/1-199 TetR/AcrR family transcriptional regulator n=1 Tax=Gordonia hydrophobica TaxID=40516 RepID=UPI000A04C3BE
---------------------------------------------------maskttts-GPSRRDELLGI-
AGQLFADRGLRSTTVRDIADAAGILSGSLYHHF-D-S-KESMVDELL-REF-L----DALFAR-YREIVG--
-----------------A----ELPAT--Q----TL-----RQL-VI--A----SFEAIDT---KH----TA
----VAI-Y----QN------E----sR-QL--SS-Q--ER--------FGY----IG---ER-N----VE-
FRGL------W-------------------ES-VL---RRG-VD-E--GDF-RADLDID--LVYRFMRDTV-
W-----------------V-A------VRWY-R-P---------GGSMT----------------V-EQIAD
-QYLSIVLDGIL-----pr-----------------------------------------------------
--
>UniRef100_A0A1C5I743/1-225 Transcriptional regulator, TetR family n=1 Tax=Micromonospora halophytica TaxID=47864 RepID=A0A1C5I743_9ACTN
------------------------------------------mtaagtepltrrraprg---SARRNIVAA-
ATELFARRGYEATSVQEIVAAAAVTKGALYHWF-G-S-KSELLTSIY-REL-L----AEQTAR-LREIAD--
-----------------G----PGPVG--E----RL-----RAA-AA--D----VVEHTAA---HV----DE
----LTV-W----AR------S-----A-HL--ID-G--EH--------ADA----TR---RE-R----RR-
YHDL------F-------------------RD-LV---LEG-QR-A--GAV-RTDVSAT--VITHTFLSAL-
G------N----------T-H-------TWF-H-P---------DGPLT----------------F-TEVGH
-QLVALFVGGLRP----peesssptpagtagdrsrsta----------------------------------
--
>UniRef100_A0A1Q3YLB3/1-206 Uncharacterized protein n=1 Tax=Burkholderiales bacterium 70-64 TaxID=1895733 RepID=A0A1Q3YLB3_9BURK
-----------------------------------------mnerktesdgesalsaaa--LRKREEIKTA-
AKLLFAEQGFAATSIRQIAARANLEGGSLYYHF-P-D-KLEILYAIL-DEG-N----RELLEM-AERVLH--
-----------------D---dEGSVP--A----RL-----REL-IL--G----HVRILAR---DQ----AR
----FMV-V----VR------E-----L-SE--LS-G--PR--------RDR----IM---AQ-R----KQ-
YEKA------V-------------------QT-LL---ARG-IH-Q--GTL-RE-CDVK--VVSFGLIALL-
N------G----------V-A-------FWF-R-P---------NGPAS----------------V-DEIGE
-EYARTLLDGLR-----r------------------------------------------------------
--
>UniRef100_A0A0N1F824/1-198 TetR family transcriptional regulator n=2 Tax=Bacilli TaxID=91061 RepID=A0A0N1F824_9BACI
--------------------------------------------------mknnrpkyy-------QIIDA-
AVKVFAENGFHGSQVSKIAKAAGVADGTIYLYF-K-N-KEDILITMF-KEK-M----GQFIDR-TVHQIN--
-----------------Q----KKNAN--E----KL-----LTL-IE--M----HFTQLSE---DR----NL
----AIV-T----QL------E-----L-RQ--SN-Y--EL--------RYE----IN---SV-L----KP-
YLTV------I-------------------DN-IL---MEG-IN-D--KLF-RDNLKIP--LVRQMIFGTL-
D------E----------I-V------TNWV-M-K---------DCKYD----------------L-TAEVE
-QVHQLLIGGI------cridkiv------------------------------------------------
--
>UniRef100_A0A1Q7W2T9/1-196 TetR family transcriptional regulator n=1 Tax=Actinobacteria bacterium 13_1_20CM_3_71_11 TaxID=1803477 RepID=A0A1Q7W2T9_9ACTN
-----------------------------------------------------mdgrtrRREDTRQKLFEA-
AVELIAERGYAETTVEDIAVRAGVAKGTVYYNF-P-S-KPKLFEGLL-GHG-V----GLLTDQ-FRAAVD--
----------------------GLAPR--E----AV-----AAL-IR--T----QLEYIQR---YP----AF
----AQL-L----LS------E-----M-WR--TN-R--EW--------RQT----LH---LL-R----EE-
AIGV------I-------------------AG-VL---RAG-VD-A--GDF-PPDLDVR--VASSALFGVG-
L------V----------V-A------VDWL-V-F---------TPERP----------------I-AQVAD
-SLRGIV----------rrvald-------------------------------------------------
--
>UniRef100_A0A222T8Y5/1-205 TetR family transcriptional regulator n=2 Tax=Streptomyces TaxID=1883 RepID=A0A222T8Y5_9ACTN
--------------------------------------------mpgngkkkpamspsp---ARRAELLAV-
AAEVFAEQGYSATTVRQIADAAGMLAGSLYYHF-D-S-KESMLDEIL-SGF-L----DELWAG-YDAVLE--
-----------------A----DLAPR--A----TI-----EAL-VT--E----SFREIDR---HR----AA
----VAI-Y----QK------E-----S-RQ--LS-A--QP-------rFTY----LA---AA-Q----EK-
FEKA------W-------------------LG-TL---ERG-VA-A--HAF-RADLDAR--LTYRFVRDTV-
W-----------------V-A------ASWY-R-P---------GGQHS----------------P-EEIAR
-QYLSMVLDGIA-----vqt----------------------------------------------------
--
>UniRef100_A0A0T2YIH4/1-242 Uncharacterized protein n=1 Tax=Hydrogenophaga sp. Root209 TaxID=1736490 RepID=A0A0T2YIH4_9BURK
---------------------------------------------mapranasdsllsq--GNREDQLLEI-
ARRLFANRGFHATSLRDIAEAANITKAALYYHF-P-N-KDELYERVV-IQS-L----DALVQM-VGADVA--
-----------------R----AHTPT--D----RV-----RAF-MR--S----SAHFLDM---HR----EH
----WLA-G----AN------A-----F-RE--AG-Q--TE-------rRGV----AL---HL-R----DT-
YERL------L-------------------RR-CI---SEG-ID-S--GEF-RH-MDAA--MTTRFLLSAL-
N------Y----------V-T-------RWH-S-P---------AGKLN----------------V-KEVMD
-QFVDMALLGMTT----rspmempqaaatvataaakstakpaakaaapiasrkkakt---------------
--
>UniRef100_A0A1I2HQI4/1-202 Transcriptional regulator, TetR family n=1 Tax=Streptomyces alni TaxID=380248 RepID=A0A1I2HQI4_9ACTN
------------------------------------------martvtgggesgtaavp------ERLLAE-
ATRLFAERGYDRTSVQEIVEAAGVTKGALYHYF-G-S-KDDLLHEIY-GRV-L----RLQTER-LDAIAA--
-----------------R----DTPVP--E----RL-----AEA-AS--D----VVVTSIQ---NL----DD
----TKI-F----FR------S-----I-HQ--LS-P--EK--------QKA----VR---AE-R----RR-
YHEK------F-------------------RS-LI---EEG-QA-A--GHF-RADLRPD--LVVDFFFGSV-
H------H----------L-G-------TWY-H-A---------DGPLS----------------A-HEVAG
-EFSDLLLHSVR-----rp-----------------------------------------------------
--
>UniRef100_A0A1X1QAK5/1-217 DNA-binding transcriptional repressor AcrR n=1 Tax=[Kluyvera] intestini TaxID=1898961 RepID=A0A1X1QAK5_9ENTR
----------------------------------------------------marktkqQAQETRQHILDV-
ALRLFSRQGVSATSLADIAQAAGVTRGAIYWHF-K-N-KSDLFSEIW-ALS-E----SSISDL-ETEYRA--
-----------------K---fPDDPL--S----VL-----REI-LV--Y----ILEATVVe-eRR----RL
m--mEII-F----HK-----cE-----F-VG--EM-T--VL--------QEA----QR---NL-C----TE-
SYDR------I-------------------EH-TL---NEC-IK-A--KLL-PESLLTR--RTAVLMRAYI-
S------G----------V-M------ENWL-F-S---------PQSFD----------------L-KKEAR
-DYVAILLEM-------cqfcptlhnkasglsa---------------------------------------
--
>UniRef100_UPI000364291B/1-192 TetR/AcrR family transcriptional regulator n=1 Tax=Actinomadura flavalba TaxID=1120938 RepID=UPI000364291B
--------------------------------------------------------mts--SATRDRLFAA-
AIELIAERGFTATTVDQIAERAGVAKGTVYYNF-G-S-KAALFDSLL-EFG-I----GRLATA-LRDAAE--
----------------------GREPL--A----AL-----EAI-VG--A----ELEFLGA---HD----AF
----ARL-L----IA------E-----T-WR--RG-G--DW--------QHA----AT---MI-R----ER-
VIGT------I-------------------AD-VL---RTA-VE-T--GRL-RPDLDVG--TAASAVFGMV-
L------A----------V-A------MDWR-A-L---------Q-PDR----------------P-RKEVE
-STLLDLLRG-------rltsl--------------------------------------------------
--
>UniRef100_A0A2G5WIB8/1-193 TetR family transcriptional regulator n=1 Tax=Sporosarcina sp. P13 TaxID=2048263 RepID=A0A2G5WIB8_9BACL
--------------------------------------------------------mkr-TKPKYKQIVDA-
AVIVIAENGYHQAQVSKIAKKAGVADGTIYLYF-K-N-KEDILVSVF-REK-M----AVFGVN-IKEILE--
-----------------K----DLPIS--E----KL-----LQV-IE--N----HFRVLQE---DP----HL
----AIV-T----QL------E-----L-RQ--SN-K--EL--------RSQ----IN---GV-L----KE-
YMVL------L-------------------DE-LL---KGG-VE-T--GEL-SPDLDLR--LARQMLFGTM-
D------E----------T-I------TSWV-L-N---------DQKFD----------------L-LKTAP
-KVSKMLLHGY------cq-----------------------------------------------------
--
>UniRef100_A0A098UA41/1-207 Uncharacterized protein n=1 Tax=Massilia sp. JS1662 TaxID=1519190 RepID=A0A098UA41_9BURK
---------------------------------------------------marrtkee-AAATRDSILDA-
AEKLFVEQGVSRTTLQHIATAAGVTRGAIYWHF-D-D-KGALFNAMM-ERA-I----LPLEAE-MQVLDQ--
-----------------V---eSDDPL--V----DL-----RNH-ML--A----VLDRTVN---DP----GA
----RRV-F-----EiatlkvE-----F-VG--EM-D--AV--------RQR----RQ---DN-L----AN-
WKSR------A-------------------ER-RI---RLA-ID-K--GLI-SRDIDAA--RVALGLWTMI-
D------G----------L-I------RNWM-F-D---------PQGFD----------------L-LALGK
-CVIDPYLEGLR-----agrg---------------------------------------------------
--
>UniRef100_A0A210VTR8/1-247 TetR family transcriptional regulator n=1 Tax=Delftia sp. K82 TaxID=1472718 RepID=A0A210VTR8_9BURK
--------------------mkpsspetktrpspgtrarkgraapavdspwsgtpdreqQREAKRQAVLQA-
AAQLFNERGFSATSLDDIAARLGVSKPTLYYYV-K-N-KDEILLQCV-NQG-L----AMTLEG-IEASRR--
-----------------A----GGQAV--D----QL-----RAC-MQ--V----YARIVTM---DF----GM
----CLI-R----VG------D-----E-Q---VP-P--DS--------RRE----LR---RQ-K----AA-
IDQA------F-------------------RR-LV---AAG-VE-E--GSL-A-PCDPK--MTAFVIAGAL-
S-----------------W-I------GRWY-Q-P---------GGQYS----------------A-EEVAQ
-QCIDTLMGGVL-----rraeparraasakraanpskd----------------------------------
--
>UniRef100_A0A2N2AKF6/1-195 TetR family transcriptional regulator n=1 Tax=Gammaproteobacteria bacterium HGW-Gammaproteobacteria-1 TaxID=2013791 RepID=A0A2N2AKF6_9GAMM
----------------------------------------------------mgkshdi----RRQEIVEA-
TLDLAAEQGLKKLTTQAIAERVGIAQPTIFRHF-K-S-RDAIFGAVI-GWV-A----ENIFRV-LEQLES--
-----------------E----QLAAD--Q----RL-----RRL-LQ--R----QLAFAGR---RR----GI
----PRL-L----FS-----dR-----L-HV--ES-P--EL--------KAA----VR---EI-Y----QR-
IIAR------I-------------------AA-LL---QEG-RT-Q--GCF-RSDLDPE--QTALFIGALM-
Q------G----------T-I------LRWS-M-M---------DFGFE----------------L-EDEAE
-ALWTFLWPTLR-----p------------------------------------------------------
--
>UniRef100_UPI000A3A3CE3/1-203 TetR/AcrR family transcriptional regulator n=1 Tax=Lentzea kentuckyensis TaxID=360086 RepID=UPI000A3A3CE3
---------------------------------------------------------ms---GRRAELLEL-
AARMFAERGYGQTTVRDIADAAGILSGSLYHHF-D-S-KESMVDEIL-RTF-L----DELFTR-YQEIVD--
-----------------A----GLEPK--Q----TL-----KAL-VV--A----SFEAIDT---RH----AA
----VAI-Y----QN------E-----S-KH--LM-P--LE--------RFS---yLE---DR-S----VE-
FRKL------W-------------------TV-LL---EDG-MG-A--GVF-RADLDVD--LAYRFIRDTV-
W-----------------V-A------VRWY-R-P---------DGGLS----------------A-EAVAD
-QYLAILLDGIAT----grqpkrkparpkk------------------------------------------
--
>UniRef100_UPI000D0555AF/1-203 TetR/AcrR family transcriptional regulator n=1 Tax=Prauserella shujinwangii TaxID=1453103 RepID=UPI000D0555AF
-----------------------------------------mlpgmtgagdadeqgsvp------RRLLSV-
ATRLFAEQGFDRTSVQEIVAAAGVTKGAMYHYF-G-S-KDDLLYEVY-ARV-L----RDQTER-LEKFAA--
-----------------T----AAPIR--E----RLfs-aaSDV-VV--S----SIASLDD---TK------
-----IF-L----QS------------M-HH--LS-P--DM--------QRA----VR---AE-R----RE-
YHER------F-------------------RG-LI---EEG-QR-A--GEF-RADKPAE--VIVDFFFGAV-
H------H----------L-G-------FWY-R-H---------EGELS----------------A-KEVGD
-HFADLLLGALRP----d------------------------------------------------------
--
>UniRef100_C5T9X1/1-246 Transcriptional regulator, TetR family n=1 Tax=Acidovorax delafieldii 2AN TaxID=573060 RepID=C5T9X1_ACIDE
---------------------------mnqataaktpttkkkaapavaspwasapdreqQREAKRQAVLQA-
AAQLFNERGFHATSLDDIAARLNVSKPTLYYYV-K-N-KDQILIECV-RQG-L----DMMLAG-IEASRA--
-----------------A----GGKAI--D----QL-----ITC-MQ--V----YARIVTM---DF----GM
----CLI-R----VG------D-----E-Q---LP-Q--ES--------RKE----LR---RL-K----SG-
IDHE------F-------------------RR-LV---AAG-VD-E--GSL-Q-PCDPK--MTAFVIAGAL-
S-----------------W-I------GRWY-Q-P---------GGEYT----------------P-EQIAQ
-QCIATLCDGVL-----rraetpgqatvkrrvvrgaaasgtskk----------------------------
--
>UniRef100_A0A1C7E640/1-194 TetR family transcriptional regulator n=1 Tax=Planococcus plakortidis TaxID=1038856 RepID=A0A1C7E640_9BACL
-------------------------------------------------------mvkk-DKPKYKQIIDA-
AVIVIAENGYHQAQVSKIAKQAGVADGTIYLYF-K-N-KEDILISVF-QEK-M----GVFVSE-LEKIIA--
-----------------K----DASAA--D----KL-----GMM-IN--S----HFSLLAS---DL----HL
----AIV-T----QL------E-----L-RQ--SN-H--DI--------RMK----IN---NV-L----RG-
YLKL------M-------------------DR-IL---VSG-ME-S--GEF-DQNMDIR--LARQMVFGTM-
D------E----------T-I------TTWV-M-N---------DHKYD----------------L-VELAP
-KVQRLLLKGMQ-----a------------------------------------------------------
--
>UniRef100_G9Z4N6/1-217 HTH-type transcriptional regulator AcrR n=1 Tax=Yokenella regensburgei ATCC 43003 TaxID=1002368 RepID=G9Z4N6_9ENTR
----------------------------------------------------marktkqQALETRQHILDV-
ALRLFSQQGVSSTSLAEIAKSAGVTRGAIYWHF-K-N-KSDLFSEIW-ELS-E----SSISDL-ETEYRA--
-----------------K---fPGDPL--S----VL-----REI-LVyiL----EATVIEE---RR----RL
---mTEI-I----YHk----cE-----F-VG--EM-A--VV--------QEA----QR---SL-C----LQ-
SYDR------I-------------------EQ-VL---MDC-MK-A--KQL-PADLLTR--RAAVLMRAWV-
S------G----------L-M------ENWL-F-A---------PQSFD----------------L-QHEAR
-AYVAIMLEM-------yqfcptlrtpvsppag---------------------------------------
--
>UniRef100_UPI00083B34CC/1-197 TetR/AcrR family transcriptional regulator n=1 Tax=Planobispora rosea TaxID=35762 RepID=UPI00083B34CC
-------------------------------------------------------msqd-QEPVRQRLLGE-
ATRLFAERGFESTSVQEIVSAAGVTKGAMYHYF-D-S-KDDLLHEIY-ARV-L----RLQTDR-LNHFAG--
-----------------A----PGPVA--E----RL-----HAA-AA--D----VVRTTVD---NL----DD
----SKI-F----FR------S-----M-HL--LA-P--DT--------RKT----VR---AE-R----RV-
YHER------F-------------------RD-LV---TEG-QR-E--GVF-RDDIPAD--IVVDFFFGSV-
H------H----------L-G-------TWY-S-P---------EGPLS----------------G-AELGT
-HFADLLLTSLQ-----pekqg--------------------------------------------------
--
>UniRef100_A0A0Q8VPJ9/1-194 TetR family transcriptional regulator n=2 Tax=Nocardioides TaxID=1839 RepID=A0A0Q8VPJ9_9ACTN
-----------------------------------------------------mpepeg---SRRDELLEI-
AAGLFAEKGFKNTTVRDIADSAGILSGSLYHHF-D-S-KESMVDEIL-RTF-Q----EELFGQ-YDEILA--
-----------------S----DADPL--A----QL-----EQA-VL--V----SFEAIDK---HR----NE
----VAI-F----QN------Ea---aY-LL--TF----DR--------FSY----LA---DR-N----QQ-
SREV------W-------------------LT-LL---QNG-ID-A--GVL-RTDLDLE--LTYRFIRDTV-
W-----------------V-A------VSWY-R-P---------GGRRT----------------H-TEIAR
-QYLSILLEGI------ht-----------------------------------------------------
--
>UniRef100_UPI0005851095/1-210 TetR/AcrR family transcriptional regulator n=1 Tax=Nocardia otitidiscaviarum TaxID=1823 RepID=UPI0005851095
----------------------------------------mtaaparrrgrppaseanp--GETRERIMRA-
AMELFAEKGFHATGVGEIGDRAGIQRGALYYHI-G-S-KEELLFQIR-RNY-T----QLMLDA-AAAVAE--
-----------------R----DAAPI--D----KL-----RTL-IR--D----HVRLIIE---HQ----HE
---vTIA-L-----R------D----aG-AL--TP----ER--------EAD----LQ---RL-R----EA-
IQGY------W-------------------QR-VF---DEG-HR-A--GVL-G--TNDH--VVTNSVVAML-
N-----------------M-V------SRWY-R-P---------DGERT----------------P-DEIAD
-ILTTTILDGVAA----pagnk--------------------------------------------------
--
>UniRef100_UPI00054F8C1B/1-211 TetR/AcrR family transcriptional regulator n=1 Tax=Intrasporangium chromatireducens TaxID=1386088 RepID=UPI00054F8C1B
--------------------------------------mvrreevhdvptkqvdakaer-ALRRRAEILRA-
AVQLFQEDGYHSTTTHAVADRAGISVGLIYQYF-G-N-KEDLLRAAI-VDI-L----GEFRDR-IPVAMD--
-----------------E---aGDDPE--A----RL-----RSG-FR--T----LVAVIDE---KP----EA
----TVL-S----YR------E-----S-MT--LS-R--EG--------RDE----LK---KL-E----VE-
TAEP------F-------------------RR-AI---EDG-IR-S--GAF-R-AVDAD--LVVHNLLLVA-
H------G----------W-A------LKHW-R-L---------STWLD----------------L-DTYVQ
-RELDLVLGAIR-----p------------------------------------------------------
--
>UniRef100_B2VIA8/1-221 HTH-type transcriptional regulator (Rut operon repressor) n=1 Tax=Erwinia tasmaniensis (strain DSM 17950 / CIP 109463 / Et1/99) TaxID=465817 RepID=B2VIA8_ERWT9
----------------------------------mdhelkvnsidrlpaktptrrarav--AAKRSAILTA-
ALEFFSQYGIHGTTLDKVAERANVSKSNLLYYF-P-S-KEDLYIAVL-KDL-L----DVWLTP-LRALRC--
----------------------DQPPL--D----AI-----REY-IR--L----KLEVSRD---HP----QA
----SRL-F----CL------E----mL-QG--AP----LL--------KAE----LA---GD-L----RQ-
LVEE------K-------------------AA-II---ESW-VA-N--GKL-S-PVQPH--HLIFMLWATT-
Q------Hy-------adF-A------TQVQ-AiTgq-----slKDESF----------------F-HQTVE
-NVQRMVIEGIR-----vr-----------------------------------------------------
--
>UniRef100_A0A165YKT0/1-196 TetR family transcriptional regulator n=2 Tax=Bacillaceae TaxID=186817 RepID=A0A165YKT0_9BACI
--------------------------------------------------------mke-KKAKYKQIIDA-
AIVVIAENGYHSAQVSKIAKQAGVADGTIYLYF-K-N-KEDILISLF-RER-L----MNHIAE-VKKSID--
-----------------A----KQTAA--E----KL-----FAL-IE--K----HFQMLVH---DR----NL
----AVV-L----QL------E-----L-RQ--VN-K--EL--------RRR----IN---EI-F----KE-
YLKV------I-------------------DE-VI---EFG-KK-T--GEF-RQDLDLR--LARQMIFGTM-
D------E----------T-A------TTWV-M-K---------DQKYD----------------L-LAIAE
-KIPELLINGF------ksnhs--------------------------------------------------
--
>UniRef100_UPI00035514C4/1-210 TetR family transcriptional regulator n=1 Tax=Pseudomonas sp. CF161 TaxID=911241 RepID=UPI00035514C4
----------------------------------------------------marrtkeEAQETRKQILEA-
AEKAFYERGVARTTLADIATLAGVTRGAIYWHF-S-N-KADLVQAML-DTL-R----EPLEEL-ARASES--
-----------------E---eELDPL--G----CM-----RKL-LI--H----LFHQVAL---DPk-trRI
---nEIL-F-----Hk----cE-----F-TD--EM-C--DL--------RHQ----RR---AA-S----ID-
CNVR------I-------------------EL-TL---RNA-VN-R--GQL-PSNLDTA--RAAISMHAYI-
D------G----------I-L------YQWL-L-A---------PDSFE----------------L-DQQAE
-RWTDIGLDMLR-----lspslrt------------------------------------------------
--
>UniRef100_A0A1Q3KXN9/1-212 TetR family transcriptional regulator n=1 Tax=Rhizobiales bacterium 68-8 TaxID=1895817 RepID=A0A1Q3KXN9_9RHIZ
-----------------------------------------massakalwpsvedrere-RREKREAVLHA-
AVRSFNEKGFHATSLDDVANALNVTKPTIYHYF-A-N-KDEILFECV-RRG-L----DSIRHA-AEAVES--
-----------------E----GGGGL--E----RL-----RRL-MR--D----YAIIMTR---DF----GM
----C---V----TR------T-----AdHE--LS-G--DS--------RAK----FR---AL-K----RE-
IDQT------V-------------------RR-VV---EQG-MA-D--GSI-A-GGDPR--LVTFTLTGAL-
N-----------------W-I------AHWY-D-P---------RGALG----------------A-EDVAD
-AAVATLVGGLAP----rrlqger------------------------------------------------
--
>UniRef100_UPI0006E3980D/1-198 TetR/AcrR family transcriptional regulator n=1 Tax=Microbispora sp. GMKU363 TaxID=718014 RepID=UPI0006E3980D
---------------------------------------------------margaate--EPVRQRLLTE-
ATRLFAERGFESTSVQEIVAAAGVTKGAMYHYF-A-S-KDDLLHEIY-GRV-L----RMQMER-LTTFAD--
-----------------A----SGPIA--E----RL-----HAA-AR--D----VVMTTVD---NL----DD
----SKV-F----FR------S-----M-HQ--LS-P--EV--------YKI----VR---AD-R----RR-
YHER------F-------------------RD-LV---IEG-QR-G--GVF-RGDVPAE--MVVDFFFGAV-
H------H----------L-G-------TWY-H-P---------GGPLT----------------G-PEIGR
-HFADLLLRSLA-----pvg----------------------------------------------------
--
>UniRef100_UPI000699F762/1-202 TetR/AcrR family transcriptional regulator n=1 Tax=Streptomyces TaxID=1883 RepID=UPI000699F762
-------------------------------------------magtkdgggvgggtkp----VAQRLLAT-
ATRLFAEQGYDRTSVQEIVDAAGVTKGALYHYF-G-S-KDDLLHEVY-GRV-L----RLQQER-LDHFAS--
-----------------S----GAPVE--Q----RL-----RDA-AA--D----VVVTTIE---NL----DD
----ATI-F----FR------S-----M-HL--LS-P--EK--------DKQ----VR---AE-R----RR-
YHER------F-------------------RA-LV---EEG-QR-T--GVF-AADIPAD--LIVDYHFGSV-
H------H----------L-G-------TWY-R-A---------DGPLT----------------P-QQVAD
-HLAELLLRALR-----p------------------------------------------------------
--
>UniRef100_D7N1W8/1-212 HTH-type transcriptional regulator MtrR n=1 Tax=Neisseria sp. oral taxon 014 str. F0314 TaxID=641149 RepID=D7N1W8_9NEIS
---------------------------------------------------mrktkiea--LKTKEHLMLA-
ALDTFYKKGIARTSLNEIAQAAGVTRGALYWHF-K-N-KEDLFDALF-QRI-C----DDIESC-MQQDLE--
-----------------S---nAGECW--P----NF-----RLT-LL--K----FFQRLENnsmHY----KF
---hNIL-F----LK-----cE-----H-TE--QN-E--AV--------IAM----AN---KH-Q----LL-
WREK------I-------------------TT-IL---SAS-IR-Q--NAL-PEDLDID--MAVIFLNSML-
D------G----------L-I------WRWF-T-S---------PQSFD----------------L-GTTAP
-RMVEIALDNLQN----hpqlrkqan----------------------------------------------
--
>UniRef100_A0A1X0FFA2/1-208 TetR family transcriptional regulator n=1 Tax=Mycolicibacter minnesotensis TaxID=1118379 RepID=A0A1X0FFA2_9MYCO
------------------------------------------------maagskrlpra---VREQQMLDA-
AVQMFSMNGYHETSMDSIAAAAQISKPMLYLYY-G-S-KEELFGACL-DRE-L----RRFVES-VRTDID--
-----------------F----QQSPK--D----ML-----RNT-IR--S----FLRYIDA---NR----AS
----WIV-M----YT------------Q-AT--SS-Q--AF--------AHT----VR---EG-R----ER-
IIEL------V-------------------GR-LL---RAG-TR-K--PE---PGLDFE--LMAVALVGAG-
E------A----------I-A------SRVS-T-G-----------DTD----------------V-EEAGQ
-LMIDLFWRGLKE----apggrdggdtaaag-----------------------------------------
--
>UniRef100_UPI0006CAE224/1-214 TetR family transcriptional regulator n=1 Tax=Neisseria sp. 74A18 TaxID=1696094 RepID=UPI0006CAE224
----------------------------------------------------mrktkte-ALKTREHLMLA-
ALDTFYQKGVSRASLNEIAQNAGVTRGALYWHF-K-N-KEDLFDALF-QRL-F----DEARTH-LENDLN--
-----------------N---dAANMR--E----SM-----HAS-LL--N----MFQRMQN---DPv-hhKF
----CNI-L----FLk----cE-----H-TE--QN-Q--TI--------VAI----IH---KY-Q----SM-
WNEL------L-------------------SA-VL---AQC-IK-Q--KSL-PENLDIQ--TAVIYLKAAI-
D------G----------L-L------YQWL-V-N---------PELLD----------------L-QT---
-----------------igprfaatifgtlehcttlhktavsp-----------------------------
--
>UniRef100_A0A0U1P288/1-195 TetR family transcriptional regulator n=1 Tax=Bacillus sp. LF1 TaxID=1499688 RepID=A0A0U1P288_9BACI
--------------------------------------------------------mkk-NKPKYMQIIDA-
AVIAIAENGYHQAQVSKIAKQAGVADGTIYLYF-K-N-KEDILISVF-EEK-M----GNFIEK-LNELIA--
-----------------G----NGTAV--E----KL-----LRV-IE--S----HFRLLSE---DH----HL
----AIV-T----QL------E-----L-RQ--SN-K--EL--------RLK----IN---DI-L----KG-
YLQV------I-------------------DK-IL---IEG-IG-T--GEF-PSSLDVR--LARQMIFGTI-
D------E----------T-V------TTWV-M-N---------EEKYD----------------L-VTLAL
-PVQRLLING-------cgnve--------------------------------------------------
--
>UniRef100_D1AAH7/1-183 Transcriptional regulator, TetR family n=1 Tax=Thermomonospora curvata (strain ATCC 19995 / DSM 43183 / JCM 3096 / NBRC 15933 / NCIMB 10081 / Henssen B9) TaxID=471852 RepID=D1AAH7_THECD
---------------------------------------------------------mk-----------L-
AAELFAEKGFQATTVRNIADEAGILSGSLYHHF-D-S-KESIVDEIL-SGF-F----TEITAA-CRAAAE--
-----------------R----GQGPR--E----TV-----AEL-VR--I----AFATFEP---HR----AA
----ITV-L----QN------Dw---nY-LK--GM-P--RF--------AYL----I----KA-E----EE-
IERI------W-------------------VD-AL---RKG-QQ-E--GCF-RADIDAR--LTYRMIRDTI-
W-----------------V-A------VRWY-R-P---------GGALD----------------T-AALAD
-HYLKVMFDGIV-----vr-----------------------------------------------------
--
>UniRef100_A0A0H5CPF0/1-197 Transcriptional regulator, TetR family n=1 Tax=Alloactinosynnema sp. L-07 TaxID=1653480 RepID=A0A0H5CPF0_9PSEU
--------------------------------------------------------mre-TSGRRAELLAL-
AAEMFAERGFRATTVRDIADRAGILSGSLYHHF-D-S-KESMVDEIL-TGF-L----DALFGR-YEEIVA--
-----------------L----GAGPR--E----TL-----EAV-VV--A----SFDAIDR---RH----SD
----VAI-Y----QN------E-----A-S---YL-A--QFe------rFGY----IE---ER-N----VQ-
FHKM------W-------------------ST-IL---SDG-VR-N--SVF-RSDLDVE--VAYRFLRDTV-
W-----------------V-A------VRWY-T-P---------GGALT----------------Y-QDIAR
-QYLGILLDGIAT----spke---------------------------------------------------
--
>UniRef100_UPI0009812043/1-195 TetR family transcriptional regulator n=1 Tax=Bacillus dakarensis TaxID=1926278 RepID=UPI0009812043
--------------------------------------------------------mkk-NKPKYKQIIDA-
AVIAIAENGYHQAQVSKIAKQAGVADGTIYLYF-K-N-KEDILISLF-QEK-M----GNFVEK-IQQNLA--
-----------------G----KDKAA--E----KL-----LMM-VE--M----HFEMLSQ---DP----HL
----AIV-T----QL------E-----L-RQ--SN-K--EL--------RLK----IN---DV-L----KG-
YLGV------V-------------------DQ-IL---IEG-KE-N--GEF-SPELDVR--LARQMIFGTM-
D------E----------T-A------TTWV-M-N---------DQKYD----------------L-QALSK
-PVHQLLLKGVA-----tek----------------------------------------------------
--
>UniRef100_A0A1G8TD16/1-222 DNA-binding transcriptional regulator, AcrR family n=1 Tax=Nonomuraea maritima TaxID=683260 RepID=A0A1G8TD16_9ACTN
------------------------------------mttrknsgtattakrqrasstgs-ASERRDHLVKL-
AAELFARKGFQATTVRQIADEAGILSGSLYHHF-D-S-KETIVDEVL-STF-L----DDIIAR-YRAAIE--
-----------------T----SSDAR--E----VL-----SEM-VR--V----GFATLEP---HR----AA
----ITV-M----QN------Dw---nY-LR--QF----ER--------FNY----LV---KA-E----DE-
VEQI------W-------------------VE-QI---KAG-QN-A--GLF-RADLDPK--LTYRMIRDTI-
W-----------------V-A------VRWF-R-P---------GGRLN----------------T-NALAE
-HYITVLFDGLAT----gerdratag----------------------------------------------
--
>UniRef100_A0A2N5N6M7/1-193 Fatty acid degradation regulator YsiA, TetR family n=1 Tax=Paenibacillus pasadenensis TaxID=217090 RepID=A0A2N5N6M7_9BACL
--------------------------------------------------------mtsRKQEKYELILEA-
ALKVIAENGYHGSQVSKIAKEAGVADGTIYLYF-K-K-KEDILISLF-QEK-L----GSLVER-FNARVR--
-----------------E----TSSAE--E----AL-----RAV-CE--I----HYTELES---NV----NL
----AYV-T----QI------E-----L-RQ--SS-L--EL--------RKA----IG---LA-V----KP-
YIEL------I-------------------EH-IL---DKG-VR-E--GEF-RPDLDLK--LTRLLLFGAM-
D------E----------V-V------TSWL-I-S---------GMKYS----------------L-TAQVG
-KTVEFFLRGL------k------------------------------------------------------
--
>UniRef100_A0A2I9DQ15/1-210 TetR family transcriptional regulator n=2 Tax=Deinococcus aerius TaxID=200253 RepID=A0A2I9DQ15_9DEIO
-----------------------------------------mtdrpaptpemppadspa--RNRREQIHEV-
AGRLFSERGYHATSMRDLAGQLGMQGGSLYAHI-S-G-KEDLLVEIV-QQA-A----RQFDAA-LLPLRG--
-----------------E----AMPAD--Q----KL-----REA-ME--R----HIRVVAD---NM----ES
----ATV-F----FH------E-----W-KH--LS-P--AA--------YAH----VT---SW-R----DT-
IDAF------Y-------------------RD-LV---AQG-MG-E--GLF-RPDLDVK--MTANLILSAV-
N-----------------W-T------YTWY-R-P---------GGPLT----------------P-RDVAE
-RYADMLLVGLRA----pdpa---------------------------------------------------
--
>UniRef100_A0A222VUS7/1-227 DNA-binding transcriptional regulator, AcrR family n=1 Tax=Prauserella marina TaxID=530584 RepID=A0A222VUS7_9PSEU
---------------------------------------msktdaepakrgrprrgpdp---ERYAEIVEA-
AAEVILDKGYSATSIQDIADRVGILKGSLYHYV-R-S-KEDFLYKII-KDV-Y----DEAISD-MHTVTE--
-----------------G----ARDPL--E----KL-----AAF-VR--A----HVLFAAD---HL---vPY
----T-I-Q----VR------E-----F-DR--LS-E--HR--------RAE----IR---EG-G----ET-
YVVV------L-------------------QR-IL---EEG-QR-E--GVI-DGGIDPR--LASIMITGEL-
N-----------------S-M------TRWY-R-P---------DGPRT----------------A-DQLAD
-VYVGMIVSSVAS----asavesaggietlrssfsrg-----------------------------------
--
>UniRef100_A0A1I5W5N6/1-210 Transcriptional regulator, TetR family n=1 Tax=Pseudomonas borbori TaxID=289003 RepID=A0A1I5W5N6_9PSED
----------------------------------------------------mvrrtkeEAQQTRSQILEA-
AEKAFYERGISRTTLAEIAGIAGVTRGAIYWHF-K-D-KADLIQAML-DSL-H----EPLDEL-ARAGES--
-----------------P---dEADPL--G----CM-----RQL-LI--T----LLQRVAL---DPk-trRI
---tEIL-F----HR-----cE-----L-TD--EM-S--DL--------RQQ----RQ---TD-N----VE-
CNGR------I-------------------DQ-SL---RNA-VQ-R--QQL-PATLDTA--RAAICLHAYI-
D------G----------L-L------SQWL-L-V---------PESFP----------------L-QRDAE
-LLVDSALDMLR-----esqalrr------------------------------------------------
--
>UniRef100_A0A0S3F3E8/1-230 Uncharacterized protein n=1 Tax=Sphingobium baderi TaxID=1332080 RepID=A0A0S3F3E8_9SPHN
------------------------------mnmvqdkrqkmqaeptkdaerpkqrkprd---ARWKQILDA-
AAAIFHEKGYSATTLQDIADRVGILKGSIYYYI-K-T-KPDLLESLL-VQV-H----EEGLTM-VLESAA--
-----------------V----PGHAL--D----RL-----ASV-IR--A----YVTYIVN---NR----VK
----SAV-Y----IH------E-----V-QR--LP-P--AH--------RNR----IL---RD-H-----Q-
LRTA------V-------------------QA-LV---ERG-QE-E--GLI-RRTIDPR--LTTQILLSGL-
N-----------------S-I------YQWY-R-P---------EKDRP----------------K-EVLID
-HMVDVTLRGIAS----pqglksladtdpier----------------------------------------
--
>UniRef100_UPI00099C7BD8/1-228 TetR/AcrR family transcriptional regulator n=1 Tax=Streptomyces yeochonensis TaxID=89050 RepID=UPI00099C7BD8
----------------marnadstgtdatgpdgrpqaraqaqaqaqapatasapvaavp------ERLLAE-
ATRLFADRGYDRTSVQEIVEAAGVTKGALYHYF-G-S-KDDLLSEIY-GRV-L----RLQTER-LDAIAS--
-----------------T----DAPVP--Q----RL-----AEA-AA--D----VVVTSIE---NL----DD
----TKI-F----FR------S-----M-HQ--LS-A--EK--------QRA----VR---AE-R----RR-
YHER------F-------------------RA-LV---EEG-RR-E--GCF-RSDLRPD--LVVDFFFGSV-
H------H----------L-G-------TWY-R-A---------DGPLT----------------A-EQVAA
-DFSDLLLHSVR-----rl-----------------------------------------------------
--
>UniRef100_A0A0A5HZN8/1-196 TetR family transcriptional regulator n=1 Tax=Pontibacillus litoralis JSM 072002 TaxID=1385512 RepID=A0A0A5HZN8_9BACI
--------------------------------------------------------mkk-SKPKYKQIIDA-
AVEVIAENGYHASQVSKIAKKAGVADGTIYIYF-K-N-KEDVLISLF-EDK-M----GLLIEK-IQEDIR--
-----------------L----KSNVE--D----KL-----FSF-IH--M----HFHQLAQ---DH----HL
----AIV-T----QL------E-----L-RQ--SN-K--QL--------RLR----IN---NI-L----KP-
YLEI------I-------------------DQ-IV---QQG-IQ-E--GVI-DENIDSR--LVRQMVFGTL-
D------E----------T-V------TNWV-M-K---------EQKYD----------------L-VKQAY
-GVHSLLINGLMN----kek----------------------------------------------------
--
>UniRef100_A0A2A2YSC4/1-215 TetR family transcriptional regulator n=1 Tax=Streptomyces sp. SA15 TaxID=934019 RepID=A0A2A2YSC4_9ACTN
------------------------------------------------------mprqlRAEQTRATIITA-
AADLFDRHGYESTSLSDIVEHAQVTKGALYFHF-A-A-KEDLAHAIL-ELQ-S----RVSRQM-ASETDA--
-----------------R----GYSSL--E----CL-----MRI-TF--G----IARLSVE---DP-----I
----PRA-G----LR------------L-AT--GG-V--EV--------RPP----LR---HP-F----NE-
WLDL------A-------------------SR-KF---LGA-VK-E--SDL-HPDTDID--AAAHSLVSSF-
V------G----------T-R--------VV-G-R--------sLEPMA------rQ--------P-RRL-A
-EMWHVMIRGLVP----vprraryltlvshlereiral----------------------------------
--
>UniRef100_UPI0009923251/1-221 TetR/AcrR family transcriptional regulator n=1 Tax=Mycobacterium chelonae TaxID=1774 RepID=UPI0009923251
----------------------------------------mteagakprrgrppaadgd-AAATRRRIMDV-
AMELFAEKGFHATGVAEIGAAAGVRGGALYYHI-G-S-KEELLWEIL-RSY-I----DEMLTE-AAHIAG--
-----------------M----NTPPA--K----RL-----RTL-IG--S----YVILIVK---YR----KQ
----VAI-Q----VR------D-----G-SA--LT-G--ER--------AAE----LQ---GM-R----DE-
LQRC------W-------------------QR-VL---DEG-YE-A--GVF-R--TSDH--LITNAILGML-
N------M----------V-A-------VWY-R-A---------DGKS-----------------P-AQIAK
-RIADMVVDGVH-----tdrphelpiepeptgsn--------------------------------------
--
>UniRef100_A0A1G8K861/1-209 Transcriptional regulator, TetR family n=1 Tax=Planomicrobium glaciei TaxID=459472 RepID=A0A1G8K861_9BACL
----------------------------------------mnrhsyfhiflggdelvkk-DKPKYKQIVDA-
AVIVIAENGYHQAQVSKIAKQAGVADGTIYLYF-K-N-KEDILISVF-QEK-M----GMFVEK-LEHILT--
-----------------K----EVSAS--E----KL-----RLM-IE--S----HFGLLSG---DL----HL
----AIV-T----QL------E-----L-RQ--SN-H--EI--------RMK----IN---GV-L----RE-
YLLQ------M-------------------DK-IL---VKG-ME-D--GEF-DKDMDIR--LARQMVFGTM-
D------E----------T-I------TTWV-M-N---------DHKYD----------------L-VDLAP
-KVHRLLMKGMR-----a------------------------------------------------------
--
>UniRef100_W1SL56/1-194 TetR family transcriptional regulator n=1 Tax=Bacillus vireti LMG 21834 TaxID=1131730 RepID=W1SL56_9BACI
---------------------------------------------------------mkKTKPKYMQIIDA-
AVIVIAENGYHQAQVSKIAKQAGVADGTIYLYF-K-N-KEDILISLF-EEK-M----GNFIEE-IDQMIA--
-----------------G----KGTAI--E----KL-----LMM-VE--A----HFSLLSA---DH----HL
----AIV-T----QL------E-----L-RQ--SN-K--EL--------RLR----IN---DV-L----KG-
YLKV------I-------------------DK-II---IEG-IE-S--GEF-SNDLDVR--LARQMIFGTI-
D------E----------T-A------TSWV-M-N---------EEKYD----------------L-AKLAS
-PVHRLLVNGFR-----sr-----------------------------------------------------
--
>UniRef100_UPI00068A6F39/1-230 TetR/AcrR family transcriptional regulator n=1 Tax=Xenophilus azovorans TaxID=151755 RepID=UPI00068A6F39
------------------------------------matrtrrppaaaspwtkpdqrgrQRELKRQAVLQT-
AARLFNERGFHATSLDDIARQLHVTKPTLYYYV-K-S-KDDILLECV-RAA-L----GMMKEG-IDAVRE--
-----------------S----GGRAL--D----QL-----VAC-MR--I----YVDIVMQ---DF----GM
----CVI-R----NG------------E-DP--LP-P--PL--------KKE----LR---RL-K----AG-
VDHE------F-------------------RR-LI---AAG-VE-E--GSL-A-PCDPK--MAAFMIGGAL-
S-----------------W-V------GRWY-R-P---------DGELD----------------P-QQIAE
-QAVALLLGGVLA----paqrraaarqrkktqeipa------------------------------------
--
>UniRef100_UPI000CDD7986/1-217 DNA-binding transcriptional repressor AcrR n=1 Tax=Citrobacter amalonaticus TaxID=35703 RepID=UPI000CDD7986
----------------------------------------------------marktkqQALETRQHILDV-
ALRLFSQQGVSSTSLAEIAKAAGVTRGAIYWHF-K-N-KSDLFSEIW-ELS-E----SNIGEL-ETEYQA--
-----------------K---fPDDPL--S----VL-----REI-LV--H----LLEATVTe-eRR----RL
l--mEII-F----HK-----cE-----F-VG--EM-A--IV--------QQA----QR---SI-C----IE-
SYDR------I-------------------EQ-VL---MRC-IK-S--KML-PENLLTR--RAAIIMRAYV-
S------G----------I-M------ENWL-F-A---------PQSFD----------------L-KKEAR
-SYVTILLE--------mfqccptlratatndsv--------------------------------------
--
>UniRef100_D9X7R0/1-209 TetR-family transcriptional regulator n=1 Tax=Streptomyces viridochromogenes (strain DSM 40736 / JCM 4977 / BCRC 1201 / Tue 494) TaxID=591159 RepID=D9X7R0_STRVT
------------------------------------------mpnsksnsdrkkssvsp--PERREELLAI-
AARVFAAQGYNATTVRKIADAAGMLAGSLYYHF-D-S-KESMLDEIL-SGF-L----DELWAR-YDAVLC--
-----------------A----GLGPR--E----TL-----EAL-VT--E----SFREIDR---HL----DA
----VAI-Y----QK------Es---rH-LG--TQ----PH--------FAY----LV---ES-Q----QK-
FEKA------W-------------------LG-TL---ERG-VS-A--KVF-RADLDVR--LTYRFLRDTV-
W-----------------V-A------ASWY-R-P---------GGRHS----------------P-EEIAR
-QYLSMVLEGIAP----rds----------------------------------------------------
--
>UniRef100_A0A1G5V8B2/1-213 Transcriptional regulator, TetR family n=1 Tax=Pseudomonas sp. NFACC15-1 TaxID=1566243 RepID=A0A1G5V8B2_9PSED
--------------------------------------mdeqkalgvmrelvdngqltd-PDSARGKLLQT-
AAHLFRNKGFERTTVRDLASAVGIQSGSIFHHF-K-S-KDDILRAVM-EET-I----RYNTAL-MRAALA--
-----------------E----ADSVR--E----RV-----LAL-IR--C----ELQSIMG--gTG----EA
---mAVL-V----Y-------E-----W-RS--LS-P--DG--------QRH----VL---AL-R----DT-
YEDL------W-------------------LE-VL---GQA-KE-A--GYI-R--GDVP--ITRRFLTGAL-
S-----------------W-T------TTWF-R-A---------EGSLS----------------L-DELAE
-QALILVLE--------ennnrtal-----------------------------------------------
--
>UniRef100_A0A1G6JFM3/1-207 Transcriptional regulator, TetR family n=1 Tax=Massilia sp. PDC64 TaxID=1881046 RepID=A0A1G6JFM3_9BURK
---------------------------------------------------marrtkee-AAATRDSILDA-
AEKLFVEQGVSRTTLQHIATAAGVTRGAIYWHF-D-D-KGALFNAMM-ERA-I----LPLEAE-MQVLDQ--
-----------------G---eSDDPL--V----DL-----RNY-VL--A----VLERTVE---DP----GA
----RRV-F-----EiatlkvE-----F-VG--EM-D--AV--------RQR----RQ---QN-M----AN-
WMSR------A-------------------ER-RI---RVA-AD-K--GLI-GNHVEPH--RTALALWIMM-
D------G----------L-I------RNWM-F-D---------PQGFD----------------L-VQIGE
-SVIDPYLDGLR-----tgra---------------------------------------------------
--
>UniRef100_A0A223S1W2/1-213 TetR/AcrR family transcriptional regulator n=1 Tax=Nocardiopsis gilva YIM 90087 TaxID=1235441 RepID=A0A223S1W2_9ACTN
-------------------------------mgnprderpehgqdrsssgsgegsaasv-----PDRLLSA-
ATRLFAERGYERTSVREIVEAAGVTKGAMYHYF-A-S-KDDLLFAVY-QRV-L----AMQMRR-LEEFAT--
-----------------A----EGPIA--E----RL-----RAA-AA--D----VVHTTVD---NL----ED
----TVI-F----QR------S-----L-HM--LS-P--ER--------QNE----VR---KE-R----RR-
YHER------F-------------------RE-MI---EDG-QQ-I--GVF-RTDIPAD--IVVTQYFGAV-
H------H----------L-G------M-WY-R-P---------DGELTg-----aA------------VGD
-YFADLLLNGLR-----p------------------------------------------------------
--
>UniRef100_UPI0009A28636/1-215 TetR/AcrR family transcriptional regulator n=1 Tax=Microbispora sp. GKU 823 TaxID=1652100 RepID=UPI0009A28636
--------------------------------marraagehrvtgdrvngerpangsle--EPVRQRLLAE-
ATRLFAERGFESTSVQEIVAAAGVTKGAMYHYF-D-S-KDDLLHEIY-ARV-L----RLQMER-LTRFAD--
-----------------A----EGAVA--D----RL-----HAA-AM--D----VVVTTVD---NL----DD
----SKI-F----FR------S-----M-HQ--LA-P--ET--------YKS----VR---AE-R----RR-
YHER------F-------------------RD-LV---VEG-QR-D--GVF-RDDIPAE--MVVDFFFGSV-
H------H----------L-G-------TWY-H-P---------EGPLT----------------G-QEVGR
-HFADLLLNSLR-----p------------------------------------------------------
--
>UniRef100_A0A1C4MI33/1-210 Transcriptional regulator, TetR family n=1 Tax=Streptomyces sp. SolWspMP-5a-2 TaxID=1838281 RepID=A0A1C4MI33_9ACTN
-----------------------------------------mptkkkpqvtaaerptaa-ARDRRREILDT-
AAEVFAEQGYNATTVRKIADHAGMLAGSLYYHF-D-S-KESMLEEIL-RTF-L----DELWSG-YDTVLA--
-----------------A----GLGPR--A----TL-----EAL-VT--E----SFREIDR---HR----AA
----VAI-F----QK------E----sR-QL--VA-Q--DR--------FEF----LA---AS-Q----RR-
FETA------W-------------------LA-TL---ERG-VA-E--RVF-RADLDVR--LTYRFVRDTV-
W-----------------V-A------ASWY-R-P---------GGQHS----------------P-EEIAR
-QYLSMVLDGIA-----vri----------------------------------------------------
--
>UniRef100_A0A177KSK4/1-197 TetR family transcriptional regulator n=1 Tax=Domibacillus aminovorans TaxID=29332 RepID=A0A177KSK4_9BACI
--------------------------------------------------------mkk-NKPKYHQIIDA-
AVIAIAENGYHQTQVSKIARQAGVADGTIYLYF-K-N-KEDILISLF-QEK-V----GTFAVK-MKESIQ--
-----------------I----KAKAA--E----QL-----RML-VE--N----HFTMLTE---DP----YL
----AVV-T----QL------E-----L-RQ--SN-K--EL--------RLK----IN---EV-L----KE-
YLLL------I-------------------DQ-IL---QGG-ID-D--GEF-RSNLNIR--LARQMIFGTL-
D------E----------M-I------TTWV-M-N---------DQKYD----------------L-TASAS
-DVVEMLLNG-------fsaekrr------------------------------------------------
--
>UniRef100_D4I0F1/1-231 HTH-type transcriptional regulator rutR n=3 Tax=Erwinia amylovora TaxID=552 RepID=D4I0F1_ERWAC
------------------------mrlavtpqpqmnygvkvnsvnhlpakastrrsrav--AAKRSAILAA-
ALEFFSQYGIHGTTLDKVAERAGVSKTNLLYYF-P-S-KEELYIAVL-KDL-L----DVWLTP-LRALRP--
----------------------DQPPL--D----AI-----RNY-IR--L----KLEVSRD---YP----QA
----SRL-F----CL------E----mL-QG--AP----LL--------KAE----LA---GG-L----RD-
LVEE------K-------------------TA-VI---EAW-ML-Q--GEL-S-AVQPQ--HLIFMLWATT-
Q------HyadfatqvqaI-T------GQTL-M-D---------E--HF----------------F-NQTVE
-NVQRMVVEGIR-----vr-----------------------------------------------------
--
>UniRef100_A0A1G9ZQ84/1-196 TetR/AcrR family transcriptional regulator, fatty acid metabolism regulator protein n=1 Tax=Tenuibacillus multivorans TaxID=237069 RepID=A0A1G9ZQ84_9BACI
--------------------------------------------------------mkn-QKPKYRQIIDA-
AVEVIAENGYYNSQVSKIAKRAGVADGTIYLYF-E-N-KEDILISVF-QEK-M----GQFIER-IENVIV--
-----------------D----QESAD--D----KL-----SAL-IK--M----HFRQLAE---DP----DL
----AIV-T----QL------E-----L-RQ--SK-K--ML--------RLK----IN---EV-L----KR-
YLTV------V-------------------DN-IL---KDG-MD-Q--GIF-HDHLNVK--LVRQMIFGTL-
D------E----------V-V------TNWV-M-K---------EQKYN----------------L-VDQAE
-EVHFVISNG-------lkihhq-------------------------------------------------
--
>UniRef100_UPI00035CAE9D/1-213 TetR family transcriptional regulator n=1 Tax=Thioalkalivibrio sp. ALMg9 TaxID=1266912 RepID=UPI00035CAE9D
-------------------------------------------------------mqrkSGDERREEIVQA-
LLDLTAERGARDVSTQAIADRVGIAQPTIFRHF-P-T-RDAIFRAAL-ESI-G----RRLLDV-LTPMLS--
-----------------G----RGSAD--V----RL-----RNL-LT--R----QLRFISR---RK----GL
----PRL-I----FS------E----rL-HL--ED-P--EL--------KAV----VR---DI-I----DR-
YTSR------L-------------------EE-LL---REG-VT-Q--GCF-RQDLETA--ETARLIVAMI-
Q------G----------L-V------MRWS-L-S---------DFEFP----------------L-DQQGD
-VLWRLLEPALRA----pqdqptqapgphpntfd--------------------------------------
--
>UniRef100_UPI00066C3262/1-211 TetR family transcriptional regulator n=1 Tax=Neisseria meningitidis TaxID=487 RepID=UPI00066C3262
---------------------------------------------------mrrtktea--LKTKEYLMLA-
ALDMFYQKGIARTSLNEIAQAAGVTRGALYWHF-K-N-KEDLFDALF-QRI-C----DDIESC-IKENSN--
-----------------N---nNEQAW--S----SF-----RLT-LT--R----FFERLQHnelHY----KF
----HSI-L----FLk----cE-----H-TE--QN-E--AV--------IAI----AK---KH-Q----AL-
WREK------I-------------------VA-VL---TDA-VQ-Q--KAL-ADNLDTD--MAVIFIKSSL-
D------G----------L-I------WRWL-S-S---------GQGFD----------------L-AQTAP
-RMIEIIIDTLE-----nhpqlrkqs----------------------------------------------
--
>UniRef100_UPI0006864FC5/1-230 TetR/AcrR family transcriptional regulator n=1 Tax=Patulibacter minatonensis TaxID=298163 RepID=UPI0006864FC5
----------------------------madepqqpedaadsgigrrraaarsggrady--EERRAAIVAA-
AATLFKRQGYARTTFADIAREVGSDRASLYYYV-G-G-KDELLDAVV-TDV-V----RANTAA-AEAVRD--
-----------------G----DGTAP--E----KL-----REL-IV--G----TMRAFHE---HY----PM
----LYV-Y----LQ------E----nL-AH--AP-D--DRq-----awAQD----MR---AV-N----RR-
WAGA------I-------------------ED-VV---REG-LE-A--GTL-RSAVPAR--VLANGIMGMV-
N-----------------W-T------NRWY-D-P-----------ERTs-----vD--------A-EEIGT
-TYADVLLSGLAA----paavas-------------------------------------------------
--
>UniRef100_A0A1V4VUC0/1-193 HTH-type transcriptional repressor KstR2 n=2 Tax=Pelotomaculum TaxID=191373 RepID=A0A1V4VUC0_9FIRM
-------------------------------------------------------msts-SEERHAEIMDT-
AIKLFRKKNYHGTSMQDIAEAVGIYRGSLYHYI-N-S-KEEILYHIV-ERP-V----SKGVKY-LKKIQL--
-----------------E----DLPPA--E----KL-----RRA-ME--Y----HVRYSTE---HQ----AV
----VAI-M----LE------D-----T-KH--LS-E--EC--------QKQ----IR---EA-Q----KK-
YEDT------F-------------------LN-II---REG-IQ-K--GDF-K-KLDPK--VVTFAILGMT-
N-----------------W-M------YRWF-D-V---------DGKLS----------------A-GEVTE
-LFLDMILNGL------lve----------------------------------------------------
--
>UniRef100_A0A1H0SBT0/1-215 Transcriptional regulator, TetR family n=1 Tax=Streptomyces sp. cf386 TaxID=1761904 RepID=A0A1H0SBT0_9ACTN
------------------------------------------------------mvrqlRAEQTRTTILTA-
AAELFDRHGYESTSLSDIVEHAQVTKGALYFHF-A-A-KEDLAQAIM-ELQ-S----RASRQV-ASEMDA--
-----------------R----GHSSL--E----AL-----IRT-TF--G----ITRLTVE----G----PI
----PRA-G----LR------------L-AT--GG-V--VI--------RPP----LR---HP-F----TE-
LLDI------T-------------------TR-RL---HGA-AK-E--SDI-HPDVDVE--AAAHSLVCFF-
V------G----------T-R--------VV-G-R--------sLEPVA------rQ--------P-R-RVA
-EMWHLMIRGLVP----vprraryltlatqlerenrav----------------------------------
--
>UniRef100_A0A1F8Q6S0/1-189 Uncharacterized protein n=1 Tax=Chloroflexi bacterium RBG_16_54_18 TaxID=1797648 RepID=A0A1F8Q6S0_9CHLR
----------------------------------------------------------m----TRDEILEA-
AAQIFREKGFHAASMQDIALAVNLQKASLYHHV-S-S-KQEILLALL-DRA-L----DLLIEH-MEQVIS--
-----------------Q----PLSSE--E----KL-----RQA-MR--V----YLIVMLG---NR----DL
----AAV-L----LL------E-----H-RS--LE-P--QY--------QAR----HT---PR-R----DR-
FERL------W-------------------RD-LI---KDG-HD-Q--GSF-S-CTDPA--LASRFVLGVL-
N------W----------S-I-------TWY-R-P---------DGPLS----------------P-PEIAD
-QFAEMFLKGL------lvrks--------------------------------------------------
--
>UniRef100_UPI000382D2D3/1-201 TetR/AcrR family transcriptional regulator n=1 Tax=Meiothermus timidus TaxID=307124 RepID=UPI000382D2D3
----------------------------------------------------------m---SRRSEILDR-
AGELFSTRGFHATSMRDLAEAVGLQGGSLYAHI-A-S-KEDLLFEIV-NKA-A----DAFLRQ-AESVPR--
----------------------DLAPE--A----RL-----RAL-VR--G----HLEVIVH---EL----PR
----AKV-F----FD------E-----W-RF--LS-E--DY--------QRR----IK---ER-R----DA-
YEAY------F-------------------RE-TI---ATG-IA-Q--GLF-P-PQDAR--LASLFVLSAL-
N-----------------W-V------YQWY-H-P---------NGPLG----------------L-EALSE
-QYANLILAALRN----vrpepvarstggngr----------------------------------------
--
>UniRef100_A0A1A9GFL8/1-205 HTH-type transcriptional repressor KstR2 n=1 Tax=Nocardioides dokdonensis FR1436 TaxID=1300347 RepID=A0A1A9GFL8_9ACTN
----------------------------------------------------maaetak--ATRREQLLAI-
AAGLFAEKGFKNTTVRDIADASGILSGSLYHHF-D-S-KESMVDEIL-STF-Q----EELFAA-YDAVLA--
-----------------S----DAESR--A----KI-----ERA-VR--L----SFEAIDQ---HP----HE
----VAI-F----QN------Da---gY-LG--AF-E---R--------FGY----LA---ER-N----AQ-
SREV------W-------------------VA-LL---TEG-VA-A--GAL-RQDLDIE--LTYRFIRDTV-
W-----------------V-A------VKWY-R-P---------GGRHS----------------H-TEVAD
-QYLTILLDGIS-----tttpqlherp---------------------------------------------
--
>UniRef100_J2UI63/1-212 Transcriptional regulator n=1 Tax=Pantoea sp. GM01 TaxID=1144320 RepID=J2UI63_9GAMM
---------------------------------------------------marktkaq-ALETRHQILDA-
ALAHFSEHGVAATSLADIATAAGVTRGAIYWHF-K-N-KADLLHEIW-LRC-D----AGLDDV-ELEYQT--
-----------------K---yPGDPL--S----VV-----RSM-LI--Y----ILDATAK---DPq-rrAL
---mEII-F----HK-----cE-----F-VG--EM-S--TL--------QDM----QQ---SL-L----QE-
CYDR------I-------------------EN-VL---RLC-ID-A--GQL-PAGLNTR--QAALLMRGYI-
N------G----------M-M------ESWL-F-N---------PQSFD----------------L-AEDAP
-QLVDAFLDMLR-----lsptllspp----------------------------------------------
--
>UniRef100_A0A0Q9RHU6/1-199 TetR family transcriptional regulator n=1 Tax=Nocardioides sp. Soil797 TaxID=1736413 RepID=A0A0Q9RHU6_9ACTN
-------------------------------------------------------mpeqSTESRRDELLRI-
AAGLFAEKGFKNTTVRDIADAAGILSGSLYHHF-D-S-KESMVDEIL-VSF-Q----TELFGK-YDEILA--
-----------------S----DLDAR--S----KI-----ERA-VR--L----SFETIDA---RG----PE
----VAI-F----QN------D-----A-DH--LG-K--FE--------RFS---yLA---ER-N----NQ-
SREV------W-------------------MT-LL---REG-LA-A--GVL-RQDLDLQ--LVYRFIRDTV-
W-----------------V-A------VRWY-R-P---------GGDLS----------------H-DDVAD
-QYLHILLEGIT-----vgnss--------------------------------------------------
--
>UniRef100_UPI000BB74070/1-194 TetR family transcriptional regulator n=1 Tax=Bacillus sp. FJAT-44876 TaxID=2011013 RepID=UPI000BB74070
--------------------------------------------------------makKRGQKYEQIIDA-
AVKVIAENGYHHSQVSKIAKEAGVADGTIYLYF-K-N-KEDILISLF-EEK-M----GNFVEK-SRERLD--
-----------------E----ETSIE--R----KM-----AIL-IE--M----HLTQLEA---NY----EL
----AIV-T----QL------E-----L-RQ--SN-I--AL--------RNR----IN---EV-L----KG-
YLGL------I-------------------DS-VL---VEG-IE-A--GLF-PQDLDRR--IARQIIFGAI-
D------E----------V-V------TNWV-M-K---------DHRYS----------------L-SALAE
-PLNNTLLNGLK-----k------------------------------------------------------
--
>UniRef100_A0A0U2WBD7/1-228 TetR family transcriptional regulator n=1 Tax=Paenibacillus sp. 32O-W TaxID=1695218 RepID=A0A0U2WBD7_9BACL
-----------------------------mhwttvqrffgskeamrtfilqkyrdpsla---DTRTKILDA-
AARLFAEHGYNGATLDLVAADTGMTKGAVYWHF-S-S-KSDLFLALC-ERS-L----DRLLNR-LPGQVH--
-----------------Kv-faSDNPT--E----SL-----RRL-LQ--S----EFEACKE---GG----GE
----RPL-L----FF------Ef---iA-NS--RE-P--QI--------RQK----LN---EA-F----TK-
LIQG------T-------------------SV-LL---KEL-QD-R--RLI-TKDAEPH--NLAVTLHALI-
N------G----------A-V------LMWL-T-A---------PDQVS----------------F-QSLAA
-EISSVLWQGIRP----esnrn--------------------------------------------------
--
>UniRef100_U2P2H7/1-214 Transcription repressor of multidrug efflux pump acrAB operon, TetR (AcrR) family n=1 Tax=Pantoea sp. AS-PWVM4 TaxID=1332069 RepID=U2P2H7_9GAMM
---------------------------------------------------marktkaq-ALETRNQILDA-
ALAHFSEHGVAATSLADIAAAAGVTRGAIYWHF-K-N-KADLLHEIW-LQC-D----AGLDDV-ELEYQT--
-----------------K---yPDDPL--S----VM-----RSM-LI--Y----ILDATAK---DPk-rrAL
---mEII-F----HK-----cE-----F-VG--EM-A--TL--------QNM----QQ---SL-L----LE-
CYDR------I-------------------EE-VL---RAC-ID-A--GQL-PGSLNTR--QAALIMRAYV-
N------G----------M-M------ESWL-F-T---------PESFDl----aaE--------A-PGLVE
-ALLDML----------rfsptlsngihs-------------------------------------------
--
>UniRef100_A0A2E7M6I5/1-204 TetR family transcriptional regulator n=1 Tax=Deltaproteobacteria bacterium TaxID=2026735 RepID=A0A2E7M6I5_9DELT
--------------------------------------------------madtavkqr-TADKRGQILAA-
AVDVFASRGFHRSRVADVARAADVADGTIYLYF-K-S-KDDILISIF-EEK-M----ASMIEG-AEQVLS--
-----------------G----VADPL--E----KL-----RQF-AL--F----HMRNVED---HR----NE
----AKV-L----QV------E-----L-RL--SN----TF--------MKE----YN---PVrL----RQ-
YMDI------I-------------------GQ-LI---EEG-RE-A--GII-RSDVNPV--IVRRAFFGAL-
D------E----------I-A------MQWI-L-T--------pKARYG----------------L-KESAE
-QVADVFVRGLRA----patd---------------------------------------------------
--
>UniRef100_A0A2G7F8I9/1-214 TetR family transcriptional regulator n=1 Tax=Streptomyces sp. 70 TaxID=1827606 RepID=A0A2G7F8I9_9ACTN
------------------------------------------------------marqlRAEQTRATIITA-
AADLFDRRGYESTSLSDIVEHAQVTKGALYFHF-A-A-KEDLAHAIM-ELQ-S----KASREV-ANEVDG--
-----------------R----GYSSL--E----TL-----MRI-TF--G----IARLSVE----G----PI
----PRA-G----LR------------L-AT--GE-V--AV--------RPP----LQ---HP-F----TE-
WRDI------A-------------------TR-KL---LGA-VQ-E--SDV-HPDVDVD--AVAHSLVSFF-
V------G----------T-R--------VV-G-R--------sLEPVA------hQ--------P-RRL-A
-EMWHLTIRGLVP----vtrraryvslaarlerersa-----------------------------------
--
>UniRef100_UPI000667A400/1-225 transcriptional regulator n=1 Tax=Citrobacter koseri TaxID=545 RepID=UPI000667A400
---------------------------------------------------mntptmttKGEQAKSQLIAA-
ALAQFGEYGLHATT-RDIAAQAGQNIAAITYYF-G-S-KEDLYLACA-QWI-A----DFIGAQ-FRPHAEea
e------------rlfaR----PQPDR--A----AM-----REL-IL--RacknMIMLLTQ---DDt--vNL
----SKF-I----SR------------E-QL--SP-T--AA--------YQR---vHD---QV-L----NP-
LHTH------L-------------------TR-LI---AGY----T--GRD-PGDTQTI--LHTHALLGEV-
L------Afrlg-ketilL-R------TGWS-T-F---------DEEKT------eQ--------I-YQTIT
-CHIDLILQGLTQ----rsqeq--------------------------------------------------
--
>UniRef100_Q0W1E0/1-216 Putative transcription regulator (TetR family) n=1 Tax=Methanocella arvoryzae (strain DSM 22066 / NBRC 105507 / MRE50) TaxID=351160 RepID=Q0W1E0_METAR
----------------------------------------------------mrrtkee-AEVTRDKLLSA-
ALKVFSKKGYATTTLDDIAREAGVTRGAIYWHF-KgG-KADVFNAIV-DTG-F----ARIGDL-VEKLMA--
-----------------E----GGTPL--E----LL-----ERM-MV--R----LMQFCEE---DD----DY
----R-A-L----QE-----iT----iFkMS--ED-P--EL--------SLK----LEdkkHA-Q----EE-
SVLY------I-------------------AD-LI---KQA-RE-A--GEV-RPDVDPM--TAAITAYGML-
N------G----------I-V------LLWM-I-Ers-----vtDTPQF-------S--------L-KDQAA
-SFVKLYLQGITT----pagcrskv-----------------------------------------------
--
>UniRef100_A0A0A7JN06/1-210 TetR family transcriptional regulator n=1 Tax=Pseudomonas parafulva TaxID=157782 RepID=A0A0A7JN06_9PSED
----------------------------------------------------mvrrtkeEAQETRAQIIDA-
AERAFYKRGVARTTLADIAEIAGVTRGAIYWHF-S-N-KADLVQALL-DSL-H----ETHDHL-ARAGES--
-----------------E---dEPDPL--G----CM-----RKL-LV--Q----VFSELVLdarTR----RI
----NEI-L----HHk----cE-----F-TD--EM-C--EI--------RQQ----RQ---QA-V----AE-
CHDG------I-------------------SR-TL---ANA-AR-R--GQL-PVDLDTE--RAAIAMFAYI-
D------G----------L-I------GRWL-L-L---------PDSFE----------------L-LRDAD
-KWVDAGLDMLR-----lspalrk------------------------------------------------
--
>UniRef100_A0A164M7Z9/1-210 Transcriptional regulator n=1 Tax=Nocardia terpenica TaxID=455432 RepID=A0A164M7Z9_9NOCA
-------------------------------------------mtaapvrrrgrppast-AGETRERIVRA-
AVELFAEKGFHATGVAEIGDRADVQRGALYYHI-G-S-KEELLFQIL-RGY-T----ELMYAE-ARAITD--
-----------------G----PDDPI--T----QL-----RKL-IH--S----HLRLIIE---HR----RE
----VAI-Q----LR------D-----V-AA--LT-G--DR--------AAD----LQ---QL-R----DR-
VQHR------W-------------------QR-VI---DAG-HA-A--GLL-RT--ADH--VVTNSVLAML-
N------S----------V-T-------LWY-R-P---------HGGRS----------------P-DEIAD
-ILAATVLDGITA----pthhtkg------------------------------------------------
--
>UniRef100_A0A1B6AFD3/1-211 Putative TetR family transcriptional regulator n=1 Tax=Streptomyces sp. NBRC 110611 TaxID=1621259 RepID=A0A1B6AFD3_9ACTN
---------------------------------magtkdgdgsggatggatgrcgakpv-----ARRLLAT-
ATRLFAEQGYDRTSVQEIVDAAGVTKGALYHYF-G-S-KDDLLHEVY-GRV-L----RLQQER-LDHFAD--
-----------------A----DAPVE--Q----RL-----RDA-AA--D----VVVTTIE---NL----DD
----TKI-F----FR------S-----M-HH--LG-A--EK--------DKQ----VR---AE-R----RR-
YHER------F-------------------RA-LI---EEG-QR-T--GVF-TDAVPAD--LVVDYHFGSV-
H------H----------L-G-------TWY-R-E---------DGPLG----------------P-RQVAD
-HLADLLMRALR-----p------------------------------------------------------
--
>UniRef100_A0A1F8TKV3/1-198 Uncharacterized protein n=1 Tax=Chloroflexi bacterium RBG_19FT_COMBO_56_12 TaxID=1797670 RepID=A0A1F8TKV3_9CHLR
----------------------------------------------------------m----TREDILDA-
AAQIFSQKGYHGTSMQDIALAVNLQKASLYYHV-S-S-KQEILLELL-NRG-L----DLLIEK-VNAALEep
---------------dsSa--ePDSPE--E----RL-----RRA-MR--T----YLQTLAE---YQ----DL
----AAV-L----LL------E-----H-RS--LE-P--EY--------HNR----HI---PR-R----DR-
FERI------W-------------------RD-LI---IEG-QE-T--GIF-S-CAHPS--LTARALLGVM-
N-----------------W-T------VTWY-N-R---------DGALS----------------S-NEIAE
-QFANLFLLGL------iarngaie-----------------------------------------------
--
>UniRef100_UPI000718010A/1-204 TetR/AcrR family transcriptional regulator n=1 Tax=Streptomyces sp. MBT76 TaxID=1488406 RepID=UPI000718010A
----------------------------------------------mpnskkttterpa--PERRGELLAT-
AAEVFAAQGYNATTVRRIAEEAGLLAGSLYYHF-D-S-KESMLDEIL-SAF-L----DELWAG-YDAVLA--
-----------------A----GLGPR--A----TL-----EAL-VA--E----SFREIDR---HR----PA
----VAI-Y----QK------Es--rhL-AG--LP-----R--------FGY----LA---ES-Q----RR-
FEEV------W-------------------LG-TI---ERG-AA-E--GAF-RADLDAR--LAYRFLRDTV-
W-----------------V-A------ASWY-R-P---------GGRLP----------------A-EEIAR
-QYLSMVLDGIA-----vre----------------------------------------------------
--
>UniRef100_UPI0006E3C4FB/1-237 TetR/AcrR family transcriptional regulator n=1 Tax=Streptomyces aurantiacus TaxID=47760 RepID=UPI0006E3C4FB
--------------------------------------mgrgpengivstkkkpqvtas--PERRRELLGT-
AAEVFAEQGYNATTVRKIADHAGMLAGSLYYHF-D-S-KESMLEEIL-RTF-L----DELWDG-YDTVLD--
-----------------A----ELGPR--E----TL-----EAL-VT--E----SFREIDR---HR----AA
----VAI-Y----QK------E-----S-RQ--LV-A--QE----------Rf-gfLA---ES-Q----RK-
FEKA------W-------------------LS-TL---ERG-VA-G--EVF-REDLDIR--LTYRFVRDTV-
W-----------------V-A------ASWY-R-P---------GGQHS----------------P-DEIAR
-QYLSMVLDGIAV----repveqpvtpvrepvqepvrkqreqgk----------------------------
--
>UniRef100_A0A1V4VKE0/1-196 HTH-type transcriptional repressor KstR2 n=1 Tax=Pelotomaculum sp. PtaB.Bin013 TaxID=1811692 RepID=A0A1V4VKE0_9FIRM
-----------------------------------------------------mkmsit-SEERHAEIMDT-
AIKLFRKKNYHGTSMQDIAEAVGIYRGSLYHYI-N-S-KEEILYRIV-ERP-V----SKGYES-LRKIQL--
-----------------E---eNLPPV--E----KL-----RQA-MK--Y----HVRYSME---HQ----AV
----VAI-M----LE------D-----T-KH--LS-E--EC--------QKQ----IR---EA-Q----KR-
YEET------F-------------------FN-II---KEG-IQ-K--GDF-K-NLDPQ--IVTFAIFGMT-
N-----------------W-M------YRWF-D-V---------DGKLS----------------S-DEVAE
-LFLDMILNGL------lve----------------------------------------------------
--
>UniRef100_A0A2M8LSH0/1-201 TetR family transcriptional regulator n=1 Tax=Streptomyces sp. TRM SA0054 TaxID=2053043 RepID=A0A2M8LSH0_9ACTN
------------------------------------------mtspadrprdtagrpvp------ERLLAA-
ATRLFADRGYDRTSVQEIVEAAGVTKGALYHYF-G-S-KDELLHEIY-GRV-L----RLRQER-LDAFAD--
-----------------A----DAPVE--R----RL-----RDA-AA--D----VALTTIE---NL----DD
----AAV-F----FC------S-----M-HQ--LG-E--EK--------RKW----VR---TE-R----RR-
YHER------F-------------------RA-LV---EEG-QR-A--GVF-STAVPAD--LVVDHHFGSV-
H------H----------L-S-------AWY-R-P---------GGRLG----------------P-RQVAD
-HLADLLLRALR-----p------------------------------------------------------
--
>UniRef100_A0A1M4T7E1/1-216 Transcriptional regulator, TetR family n=1 Tax=Desulfacinum infernum DSM 9756 TaxID=1121391 RepID=A0A1M4T7E1_9DELT
---------------------------------------------mephlfsparnpsd--NVTKRELYRV-
AARLFKEKGYRATSMQDIANALGIQKASIYYYI-R-T-KQDLLTAIA-RAA-M----EMLVAE-GERIAA--
-----------------A----PLPPE--E----KL-----REL-LR--S----HVRLICS---NL----DL
----FTV-S----LR------E-----FtPV--NA-G--DH--------WRE----VV---AL-R----DR-
YEAL------L-------------------RA-IL---REG-ME-K--GVL-R-RLDEK--LVGFAFLGMV-
N------W----------T-I-------RWV-D-P---------AGEKS----------------P-EEIAA
-AWEDLFLHGVRA----egggaavppnarng-----------------------------------------
--
>UniRef100_UPI0008320324/1-205 TetR/AcrR family transcriptional regulator n=1 Tax=Actinomadura macra TaxID=46164 RepID=UPI0008320324
--------------------------------------------msprrrdaegtaaar--ALRRAELLAT-
AAEVFASQGYAATTVRKVADAAGILGGSLYYHF-D-S-KESMADEIL-STF-L----DEMWAS-YDRVLE--
-----------------S----ELGAR--D----TL-----EAI-IV--E----SFRSIDR---HR----PA
----VVL-Y----QN------E----sK-HL--AN-A--ER--------FRY----LL---DS-R----RR-
FEEM------W-------------------MA-LL---ERG-VA-E--GAF-RADLDRT--LVYRFIRDTV-
W-----------------V-A------ANWY-Q-P---------GGRLS----------------A-EDIAK
-QYLALVLEGIQ-----as-----------------------------------------------------
--
>UniRef100_A0A1G0L357/1-199 Uncharacterized protein n=2 Tax=unclassified Gemmatimonadetes TaxID=234665 RepID=A0A1G0L357_9BACT
-------------------------------------------------------msvtRKEAKRQRILNA-
AVVEIARHGYFGTTVSRIAGRAGVADGTIYLYF-K-S-KEAILVAIF-ERA-M----QRFYDA-AQPIVA--
-----------------R---aGEPAE--E----KL-----RRL-VG--L----HLSLLGE---DR----DL
----AVI-F----QV------E-----F-RH--TL----HI--------LEL---lSR---SG-M----RN-
YLGL------I-------------------AQ-VI---EQG-KR-E--GAF-RPDVDPL--FAAKAVFGVL-
D------E----------M-A------TDWV-L-S---------RKNVR------lA--------A-RD--E
-AVSTMLLGGLR-----aspg---------------------------------------------------
--
>UniRef100_UPI00082EB067/1-193 TetR family transcriptional regulator n=1 Tax=Bacillus fumarioli TaxID=105229 RepID=UPI00082EB067
---------------------------------------------------------mkKAKPKYMQIIDA-
AVVVIAENGYHQAQVSKIAKQAGVADGTIYLYF-K-N-KEDILISLF-EEK-M----GVFVEK-IEKNIE--
-----------------G----KLTAT--E----KL-----LVL-IE--T----HLSLLSE---DH----HL
----AIV-T----QL------E-----L-RQ--SI-K--EL--------RLK----IN---NV-L----KG-
YLQV------I-------------------DK-IL---IEG-KE-T--GEF-SKDLDVR--LARQMIFGTI-
D------E----------T-V------TSWV-M-N---------EEKYD----------------L-KALAP
-QIHRMFIKG-------fgs----------------------------------------------------
--
>UniRef100_UPI0002F44075/1-216 TetR/AcrR family transcriptional regulator n=1 Tax=Deinococcus gobiensis TaxID=502394 RepID=UPI0002F44075
---------------------------------------------mtdspaqppkdtda-AKPRREQIHDV-
ASRLFSERGYHATSMRDLAGELGMQGGSLYAHI-S-G-KEELLIEIV-SRA-S----RQFDTA-LFLLRD--
-----------------A----DLPAD--Q----KL-----REA-MH--R----HIRVVAD---NM----ES
----ATV-F----FH------E-----W-KH--LS-P--AA--------YRH----VT---DW-R----DT-
IDAF------Y-------------------RE-LI---VQG-MR-E--GTL-RPDLDIK--MTANLILSAV-
N-----------------W-T------YTWY-R-P---------GGELT----------------P-RQVAE
-SFADMLLSGLRA----lpgtespsgevrp------------------------------------------
--
>UniRef100_A0A2E4X0B2/1-230 Uncharacterized protein n=1 Tax=Myxococcales bacterium TaxID=2026763 RepID=A0A2E4X0B2_9DELT
------------------------------------------------------matkqKKTDRRALILDA-
AVIVFAQSGFDRARVSDIARAAGVADGTIYLYF-K-N-KDDLLIRLF-EER-I----NPVINQ-LDDHVT--
-----------------S---sGDDPR--G----QL-----MAL-VE--G----YLAGVGD---DP----KM
----ATL-I----TK------Q-----V-RQ--SH-E--FM--------TSY----SN---EP-L----KA-
FMAI------V-------------------ER-IF---RAG-QR-D--GVF-RRDVDVG--TLRWMVWGAL-
D------A----------F-A------LAWI-A-Gg-------rTNKTG----------------L-KRDAE
-QLAAVLLRGL------gtgeqpsllpysvvetphqytthttqdfdpgld----------------------
--
>UniRef100_UPI0004BDF4A1/1-195 TetR/AcrR family transcriptional regulator n=1 Tax=Streptomyces TaxID=1883 RepID=UPI0004BDF4A1
-------------------------------------------------------mrqt--PARRAELLAT-
AAEVFAEQGYNATTVREIADAAGLLAGSLYYHF-D-S-KESMLDEIL-ATF-L----GELWAR-YEAVLA--
-----------------A----GLGPR--A----TL-----EAL-VT--E----SFREIDR---HR----AA
----VAI-Y----QK------Es--kyL-AV--Q-----PR--------FGY----LD---DS-R----SR-
FETA------W-------------------LT-TL---ERG-VA-T--GAF-RADLDVR--LTYRFVRDTV-
W-----------------V-A------ASWY-R-P---------GGRHS----------------P-EEIAR
-QYLSMVLEGIA-----vre----------------------------------------------------
--
>UniRef100_A0A1M5BL50/1-201 Transcriptional regulator, TetR family n=1 Tax=Desulfacinum infernum DSM 9756 TaxID=1121391 RepID=A0A1M5BL50_9DELT
--------------------------------------------------------mkeDKKDTAAEILQA-
ARQLFYEKGYENASTREISARVGISKAALYHHF-R-N-KEEILFRIC-LQA-A----DELVDN-MRRAIA--
-----------------RnvesGKPLK--E----QL-----TDI-LI--E----YLRTYMK---NE----NF
----NKI-L----FH------D-----M-EY--LP-E--DK--------KRV----IL---GK-E----KE-
NVHQ------L-------------------RA-YL---ASL-MG-D--GAI-R-SVNPT--VLTFSLISSL-
H-----------------W-L------YFWY-K-P---------GGPLT----------------L-EDVAE
-HIADLFLHGLLP----regkr--------------------------------------------------
--
>UniRef100_A0A1F4EZ96/1-203 Uncharacterized protein n=1 Tax=Betaproteobacteria bacterium RIFCSPLOWO2_12_FULL_65_14 TaxID=1797501 RepID=A0A1F4EZ96_9PROT
------------------------------------------mkpalatraapssrrrl------TEVIDA-
AARVFARRGYHGASTQDIADVLGIRQASLYYYF-A-S-KEAALEAVC-SDG-V----EDYAVR-ALNILR--
-----------------S----KGSAS--E----KV-----ARL-VF--H----HLSPVVE---RQ----HF
----TVV-F----HR------E-----R-RY--LP-P--LA--------RER----IR---VM-E----QR-
YERI------I-------------------QK-II---EQG-MK-S--GEF-RPELDAR--LATLALLGLG-
N-----------------S-A------TAWY-G-R---------EPGVT----------------I-ERITQ
-NYVDLLVRA-------frvhn--------------------------------------------------
--
>UniRef100_V5U3F1/1-221 AcrR protein n=2 Tax=Cronobacter malonaticus TaxID=413503 RepID=V5U3F1_9ENTR
----------------------------------------------------marktkqQALETRQHILDV-
AIRLFSQQGVSATSLADIAQAAGVTRGAIYWHF-R-N-KSDLFSEIW-ESS-E----ASIGDL-ENEYRA--
-----------------K---fPDDPL--S----VL-----REI-LV--Y----ILEATVTe-eRR----RL
m--mEII-Y----HK-----cE-----F-VG--EM-A--VV--------QEA----HR---SL-C----FQ-
SYDR------I-------------------EQ-AL---TQC-IQ-T--GML-PENLQTR--RAAILMRSYI-
S------G----------L-V------ENWL-F-A---------PQTFD----------------L-KKEAR
-ELVAILLEM-------yqfcpslrhapdaapaadph-----------------------------------
--
>UniRef100_UPI000891A1C4/1-211 TetR family transcriptional regulator n=1 Tax=Pseudomonas TaxID=286 RepID=UPI000891A1C4
----------------------------------------------------marrtkeEAEETRAHILDA-
AERVFYDKGVSSTSLADIATSAGVTRGAIYWHF-Q-N-KVDVFQAML-DRL-M----LPQEEL-AQACES--
-----------------E---dEPDPL--G----HM-----RQL-LV--Q----LLMRMHS---DAq-crRV
----GEI-L----QYk----cE-----Y-TA--EL-G--DL--------RQQ----MQ---AF-N----QD-
CDQR------I-------------------AK-TL---RNA-VN-R--GQL-PADLDCQ--RAAICLHAYM-
D------G----------I-Q------AHWL-L-N---------PDAYDl----gaH--------A-HAMVE
-AMIDMLLH--------sralrsa------------------------------------------------
--
>UniRef100_A0A1B6AE42/1-214 Putative TetR family transcriptional regulator n=1 Tax=Streptomyces sp. NBRC 110611 TaxID=1621259 RepID=A0A1B6AE42_9ACTN
------------------------------------msresdngrvpaakkktttanas--PERRRELLDT-
AAEVFAAQGYNATTVRRIADEAGMLAGSLYYHF-D-S-KESILDEIL-STF-L----TELWDG-YDAVLA--
-----------------A----GLGPR--E----TI-----EAL-VT--E----SFREIDR---HR----AA
----VAI-Y----QK------E-----A-RH--LA-A-qPR--------FGY----LT---DS-Q----QR-
FEQA------W-------------------LG-TL---RRG-VS-C--GVF-RADLDIR--LTYRFVRDTV-
W-----------------V-A------ASWY-R-P---------GGRHS----------------P-EEIAR
-QYLSMLLDGIA-----vpd----------------------------------------------------
--
>UniRef100_UPI000349F8E8/1-202 TetR/AcrR family transcriptional regulator n=1 Tax=Deinococcus wulumuqiensis TaxID=980427 RepID=UPI000349F8E8
-------------------------------------------------------mtdt-AKPRREQIHDV-
ASRLFSERGYHATSMRDLAGELGMQGGSLYAHI-S-G-KEELLIEIV-RGA-S----QQFDDA-LFSLRD--
-----------------L----DLPAE--Q----KL-----REA-MF--R----HIRVVAD---NM----DS
----ATV-F----FH------E-----W-KH--LS-A--EP--------YAR----VV---AW-R----DT-
IDTF------Y-------------------RE-LV---AQG-VQ-D--GSF-RSDLDIR--ATATLILSSV-
N-----------------W-T------YTWY-R-P---------GGSLS----------------P-RDVAE
-QFADMLLRGLRA----dgpeageap----------------------------------------------
--
>UniRef100_A0A1J0H0Q8/1-194 TetR family transcriptional regulator n=1 Tax=Virgibacillus halodenitrificans TaxID=1482 RepID=A0A1J0H0Q8_VIRHA
--------------------------------------------------------mkk-NKPKYKQIIDA-
AVVVIAENGYHASQVSKIAKKAGVADGTIYLYF-K-N-KEDILVSVF-EEK-M----GQFIEE-IEKGIS--
-----------------D----KQTAN--D----KL-----LTL-IM--L----HFRQLAD---NH----HL
----ATV-T----QL------E-----L-RQ--SD-P--QL--------RLK----IN---KV-L----KP-
YLLV------I-------------------DS-II---KEG-IE-G--SSF-RDNLNTQ--LVRQMIFGTL-
D------E----------T-V------TNWV-M-K---------ERKYD----------------L-VAQAE
-DVHALLINGL------svs----------------------------------------------------
--
>UniRef100_UPI00075474CA/1-193 TetR family transcriptional regulator n=1 Tax=Sporosarcina koreensis TaxID=334735 RepID=UPI00075474CA
--------------------------------------------------------mkr-DKPKYKQIIDA-
AVIVIAENGYHQAQVSKIAKEAGVADGTIYLYF-K-N-KEDILISVF-REK-M----GVFVEN-VKEILK--
-----------------K----EISAT--E----ML-----AKM-IE--N----HFSLLNG---DR----HL
----AIV-T----QL------E-----L-RQ--SN-K--EL--------RYR----IN---EV-L----KE-
YLTL------L-------------------DT-IL---KEG-IE-K--GEF-DERIDIR--LARQMVFGTI-
D------E----------T-I------TSWV-M-N---------DQKYD----------------L-MKLAP
-EVHRLLLYGM------ka-----------------------------------------------------
--
>UniRef100_F8I7N3/1-196 Transcriptional regulator, TetR family n=2 Tax=Sulfobacillus acidophilus TaxID=53633 RepID=F8I7N3_SULAT
------------------------------------------------------mttma--DNVRQRIVEA-
ATRLFARKGYAGTSTREIVEAAGTTKPSLYYYF-G-D-KEGLYTALV-RDE-L----DRLVHS-FDLA----
-----------------E----DLPLG--T----AL-----ERF-CR--H----YVTFFQS---DV----ST
----IAL-T----FR------E-----L-FG--LG-E-eAI--------QRM----AQ---GY-F----DG-
LRQR------V-------------------AQ-LI---ARG-VT-R--GEV-PPSVDPD--YSALAILGIL-
N------I----------F-L------MRWI-L-Q---------GDAYD----------------L-SRVLT
-Q-IDALVR--------gwqihptg-----------------------------------------------
--
>UniRef100_UPI000D59DC39/1-216 TetR/AcrR family transcriptional regulator n=1 Tax=Streptomyces rishiriensis TaxID=68264 RepID=UPI000D59DC39
------------------------------------------------------marqlRAEQTRTTIITA-
AADLFDRRGYESTSLSDIVAHAHVTKGALYFHF-A-A-KEDLAHAIM-ELQ-S----QAARRV-AREIDD--
-----------------R----GYASL--E----AV-----MRL-TF--G----LARLSVE----G----PI
----ARA-G----LR------------L-AT--GG-V--AV--------RPP----LP---HP-F----AE-
LLDL------I-------------------SR-RL---VGA-VK-E--SDI-HQDVDVD--AVAHSLVCFF-
V------G----------T-R--------VV-G-R--------sRE--Pa-----gR--------L-PRRMS
-EMWYVLIRGLVP----vprrpryltlvtrlereimaav---------------------------------
--
>UniRef100_L7Y838/1-237 Transcriptional regulator EmhR n=1 Tax=uncultured bacterium TaxID=77133 RepID=L7Y838_9BACT
------------------------mstgtaswivmlnlthrlcilievftamvrrtkee-ALETRNQILEA-
AEKAFFERGVARTTLSDIATLAGVTRGAIYWHF-S-N-KADLLQAML-DTL-H----EPLDEL-ARASES--
-----------------E---eEVDPL--G----CI-----RKL-LV--R----LFQQVAL---DPk-trRI
---nEIL-F-----Hk----cE-----F-TD--EM-C--DL--------RQQ----RR---QV-S----LD-
CNLR------I-------------------AL-SL---RNA-MK-R--GQL-PNDLDPE--RAAVAIHAYI-
D------G----------I-L------YQWL-L-A---------PDSFA----------------L-AGEAE
-RWVETGLD--------mlhlspslrk---------------------------------------------
--
>UniRef100_UPI000B4320E3/1-203 TetR family transcriptional regulator n=1 Tax=Bacillus solisilvae TaxID=1516104 RepID=UPI000B4320E3
----------------------------------------------------mkrdkpk-----FKQIIDA-
AVVVIAENGYHQAQVSKIAKKAGVADGTIYLYF-K-N-KESILITLF-EEK-M----GVFAEK-IREEIA--
-----------------G----NRDAV--S----KL-----LTL-VK--T----HFREMSN---DL----NL
----AIV-M----QL------E-----V-RQ--TN-L--DL--------RVK----IN---EV-L----KE-
YLHI------I-------------------DS-IL---MEG-VK-E--GLF-DENLDIR--MARKMIFGTI-
D------E----------V-M------THWV-M-T---------GQNQD----------------L-EANAE
-KVHQLLIRGC------gyqkersstlgq-------------------------------------------
--
>UniRef100_A0A1I5YYB8/1-205 DNA-binding transcriptional regulator, AcrR family n=1 Tax=Yuhushiella deserti TaxID=587909 RepID=A0A1I5YYB8_9PSEU
-----------------------------------------mneqgsgpvsagqeetvp------RRLLAV-
ATRLFAERGFDRTSVQEIVAAAGVTKGAMYHYF-D-S-KDDLLYEIY-GRI-L----REQTER-LEKFAA--
-----------------T----EAPVR--E----RL-----VAA-AS--D----VVVSSIA---NL----DD
----TKI-F----LQ------S-----M-HQ--LN-P--DK--------QRA----VR---AE-R----RR-
YHER------F-------------------RA-LI---EEG-QR-T--GEF-RTDQPAD--LVVDYFFGAV-
H------H----------L-G-------FWY-H-S---------DGALS----------------A-RQIGD
-HFADLLLGSLRP----saa----------------------------------------------------
--
>UniRef100_B2HIY7/1-200 Transcriptional regulatory protein (Probably TetR-family) n=3 Tax=Mycobacterium TaxID=1763 RepID=B2HIY7_MYCMM
-----------------------------------------------------mermtgQANSRRGELLGL-
AAVMFAERGLRATTVRDIADGAGILSGSLYHHF-A-S-KEEMVDELL-REF-L----DWLFAR-YLEIVD--
-----------------G----EPNPL--E----RL-----KGL-FL--A----SFEAIEH---RH----AQ
----VVI-Y----QD------E-----AqRL--SS-Q--PR--------FSY----LE---DR-N----KE-
QRKM------W-------------------VD-VL---NQG-IE-E--GYF-RPDLDVD--LVYRFIRDTT-
W-----------------V-S------VRWY-K-P---------GGALT----------------A-QQVGQ
-KYLAIVLGGIQ-----kegv---------------------------------------------------
--
>UniRef100_A0A0A3IKI5/1-193 TetR family transcriptional regulator n=1 Tax=Lysinibacillus odysseyi 34hs-1 = NBRC 100172 TaxID=1220589 RepID=A0A0A3IKI5_9BACI
-------------------------------------------------------mkrn--KPKYKQIIDA-
AVIAIAENGYHQAQVSKIAKQAGVADGTIYLYF-K-N-KEDILISVF-QEK-M----GVFVDN-LQDIIK--
-----------------N----ESSSS--E----KL-----TQM-IE--N----HFQVLAK---DH----HL
----ATV-T----QL------E-----L-RQ--SN-K--EI--------RLK----IN---AI-L----KE-
YLAL------L-------------------DQ-IL---IEG-ML-S--GEF-NTTMDVR--LARQMVFGTV-
D------E----------I-T------TTWV-M-S---------DYRYD----------------L-VALAP
-KVTQLVLNGLK-----a------------------------------------------------------
--
>UniRef100_UPI0008371F7F/1-209 TetR/AcrR family transcriptional regulator n=1 Tax=Actinomadura kijaniata TaxID=46161 RepID=UPI0008371F7F
---------------------------------------------msprrrdaegtaaa-RAERRAELLAT-
AAEVFASQGYAATTIRQVADAAGILGGSLYYHF-D-S-KESMADEIL-STF-L----NDMWAA-YDRVLA--
-----------------A----GLGAR--D----TL-----EAL-VV--E----SFRSIDR---HR----PA
----VVV-Y----QN------Es--khL-A---TS-E--RF--------RYL----LD---S--H----RR-
FEEM------W-------------------TS-LL---ERG-VA-E--GAF-RADLDRG--LVYRFIRDTV-
W-----------------V-A------ANWY-Q-R---------GGRLS----------------A-EEIAK
-QYLAMVLEGIQ-----asrppe-------------------------------------------------
--
>UniRef100_A0A1G7ZHK7/1-190 Transcriptional regulator, TetR family n=1 Tax=Lechevalieria fradiae TaxID=200378 RepID=A0A1G7ZHK7_9PSEU
---------------------------------------------------------mp--TATEQKIIDA-
AVRLFASQGYDATSVQEIVKAAEVTKGALYHYF-R-S-KDDLLFEIY-RLL-I----TAQSAD-LDRIIA--
-----------------L----GLPAA--D----TV-----REI-MR--S----LVVSTAE---RV----DE
----TSV-F----FR------E-----L-HR--LG-Q--ER--------MAD----FR---AE-R----RR-
YHET------F-------------------LA-VV---EKG-QA-D--GEF-SSAVPAD--TVVLVAVGVV-
N------Q----------L-P-------TWF-R-P---------DGQKS----------------P-ARLAD
-EIADFVLAGLR-----t------------------------------------------------------
--
>UniRef100_A0A1G7D430/1-195 Transcriptional regulator, TetR family n=1 Tax=Bhargavaea beijingensis TaxID=426756 RepID=A0A1G7D430_9BACL
--------------------------------------------------------mnr-NKPKYGQIVDA-
AVIAIAENGYHQAQVSKIAKQAGVADGTIYLYF-K-N-KEDILVSVF-REK-M----ALFMDN-LRPVME--
-----------------D---sEMSSE--E----KL-----YRM-ID--N----HFNVLYA---DR----HL
----AIV-T----QL------E-----L-RQ--SN-K--EL--------RLK----IN---EV-L----KD-
YLAM------L-------------------DR-IL---QEG-IE-R--GEF-EKSMDIR--LARQMVFGTV-
D------E----------I-S------TSWV-M-N---------DQKYD----------------L-IKLAP
-DVHRLLMKGMK-----at-----------------------------------------------------
--
>UniRef100_UPI000345702A/1-204 TetR/AcrR family transcriptional regulator n=1 Tax=Nocardiopsis prasina TaxID=2015 RepID=UPI000345702A
-----------------------------------------margrrtteveagrgsvp------ERLLEA-
ATRLFAEQGFESTSVQEVVAAAGVTKGAMYHYF-G-S-KDDLLHEVY-ARV-L----RMQTEH-LREISS--
-----------------R----EAPVA--E----RV-----HAA-AA--D----VIVTSVA---NM----DD
----TKI-F----FR------S-----M-HQ--LA-P--EK--------QRS----VR---AE-R----RG-
YHEI------F-------------------RA-MI---EQG-QN-E--GVF-RTDVPAD--LVVDYFFGSV-
H------H----------L-G-------TWY-R-R---------DGELT----------------G-DDVGR
-HFADLLVAGLRP----qt-----------------------------------------------------
--
>UniRef100_UPI0007736E6A/1-208 TetR/AcrR family transcriptional regulator n=1 Tax=Microtetraspora glauca TaxID=1996 RepID=UPI0007736E6A
---------------------------------------------msprrrdsastaaa-RAERRAELLAA-
AAEVFASRGYAVTTVREVADAAGILGGSLYYHF-D-S-KESMADEIL-SAF-L----TDMWAA-YEEVLD--
-----------------A----GLGAR--E----TF-----RAL-IG--A----SFQTIDH---HR----PA
----VVI-Y----QN------Es---kH-LT--TN-P--RF--------SYL----LD----S-Q----QR-
FREV------W-------------------LS-VL---DRG-VL-D--GEL-RADLDTG--LIYRFIRDTV-
W-----------------V-A------ASWY-R-N---------DGPLS----------------A-DEIAR
-QYLAMVLEGILQ----pkef---------------------------------------------------
--
>UniRef100_A0A1H3P9M0/1-205 Transcriptional regulator, TetR family n=1 Tax=Saccharopolyspora shandongensis TaxID=418495 RepID=A0A1H3P9M0_9PSEU
---------------------------------------marsangrttagpavgaepv-----PQRLLAV-
ATRLFAEQGFEMTSVQQIVDAAGVTKGAMYHYF-G-S-KDDLLYEIY-ARV-L----RVQQAR-MESAAD--
-----------------S----GAPVQ--E----RL-----HAV-AA--D----VVATTAA---NL----DD
----TVI-F----FR------S-----M-HL--LH-P--DK--------QAE----VR---AQ-R----RR-
YHER------V-------------------RA-LI---EEG-QR-S--GVF-REDKAAD--LVVDFFFGAV-
H------H----------L-G-------TWF-R-K---------DGKLT----------------G-EEVGE
-QFADLLIASLR-----p------------------------------------------------------
--
>UniRef100_V6L7V9/1-194 TetR family transcriptional regulator n=1 Tax=Streptomycetaceae bacterium MP113-05 TaxID=1380770 RepID=V6L7V9_9ACTN
-------------------------------------------------mtdedrppvp------QRLLAA-
ATRLFADQGYDRTSVQEIVEAAGVTKGALYHYF-G-S-KDDLLHEIY-GRL-L----RLQQER-LDAVAH--
-----------------R----DAPVE--E----RL-----RDA-AA--D----VVVTTID---NL----DD
----ALI-F----FR------S-----M-HQ--LS-E--EK--------QKQ----VR---AD-R----RR-
YHER------F-------------------RA-LV---EEG-QR-G--GVF-TDGTPAD--LVVDYHFGSV-
H------H----------L-S-------SWY-R-P---------GGPMS----------------A-QQVAG
-HLADLLLRALR-----p------------------------------------------------------
--
>UniRef100_UPI00037669D4/1-222 TetR/AcrR family transcriptional regulator n=1 Tax=Actinomadura flavalba TaxID=1120938 RepID=UPI00037669D4
---------------------------mtttnansgrtrtpstqeeaprrrgrgasala--SERRDHLVRL-
AADLFAEKGFQATTVRDIAKEAGILSGSLYHHF-D-S-KESIVDEIL-SGF-F----EEIMAA-YRGVID--
-----------------R----GDDPR--A----TI-----AGL-VR--I----AFGTLEP---HR----AA
----ITV-M----QN------D-----W-SY--LQ-G--ME-------rFAY----LT---RS-E----DD-
VEAM------W-------------------VT-AI---KAG-QD-S--GDF-RADIDPK--LTYRMIRDTV-
W-----------------V-A------VRWF-K-P---------GGRLN----------------A-EGLAD
-HYLKVMFDGIN-----th-----------------------------------------------------
--
>UniRef100_UPI0009FB1B44/1-219 TetR/AcrR family transcriptional regulator n=1 Tax=Actinomadura sp. CNU-125 TaxID=1904961 RepID=UPI0009FB1B44
-------------------------------------mlstpggaqvtdlerpderpvr-ASAVERRILAA-
ALRLFAERGFDGTSVQGIVEAAAVTKGALYHYF-D-S-KDDLLYEIY-HSL-I----ARQLAD-LDAVLA--
-----------------E----RLPPR--E----TV-----RAV-LA--G----LIRSTAG---HI----DE
----AKV-F----SR------E-----M-HR--LD----HV--------RMR---sVR---AD-R----RR-
YHVT------F-------------------RG-IV---EQG-QR-E--GVF-ARATPAE--TVTIVALGMV-
N------Q----------M-P-------AWW-R-A---------DGPKP----------------A-EALAD
-EVAGFVLAAL------gaagsqpsad---------------------------------------------
--
>UniRef100_UPI0009FF1C0E/1-240 TetR/AcrR family transcriptional regulator n=1 Tax=Streptacidiphilus oryzae TaxID=348818 RepID=UPI0009FF1C0E
------mccwsgatrggctvprsaeaadrpvgagttlvlgqrsrrppketkhvaaptap----VRDRLLAA-
ATRLFAERGFAPTSVQEIVERAGVTKGAMYHYY-G-S-KDELLQQIY-AQL-L----SLQAAR-LETIAD--
-----------------L----DLPVR--E----RL-----YQA-AA--D----VVVTTLE---HL----DQ
---aVVV-F----QS------------M-HM--LP-A--DR--------RAE----IR---AD-R----RR-
YHER------F-------------------RG-LI---EEG-QR-T--GVF-RKDAHAD--LAVHQFFGGV-
H------H----------L-G-------SWY-H-S---------DGELT----------------P-TQIGD
-TYADLLLRGLE-----pr-----------------------------------------------------
--
>UniRef100_UPI00036E4250/1-237 TetR/AcrR family transcriptional regulator n=1 Tax=Actinopolyspora halophila TaxID=1850 RepID=UPI00036E4250
-----------medrpvgtleqfdraeerggkmapgsstggaedpaaqvseseseqepv-----PQRLLTA-
ATRLFAERGFETTSVQEIVDAAGVTKGAMYHYF-G-S-KDDLLYEIY-ARV-L----RVQTAR-MERAVD--
-----------------S----AESVQ--Q----RL-----RAV-AI--D----VVITTVT---HL----DD
----TVI-F----FR------S-----M-HL--LH-P--DK--------QAE----VR---AQ-R----RH-
YHER------V-------------------RQ-LI---EEG-QS-A--GVF-RSDRSAE--LVVDFFFGAV-
H------H----------L-G-------SWY-R-R---------DGPMS----------------G-QQVGE
-QFADLLLDALRP----epsg---------------------------------------------------
--
>UniRef100_A0A2A4CJC1/1-241 TetR family transcriptional regulator n=1 Tax=Burkholderia sp. IDO3 TaxID=1705310 RepID=A0A2A4CJC1_9BURK
--------------------------------------------mskttppaksrptrs--DAQRQAILDA-
ASLLFIEKGFAGTNINDIADAVGMTRTALYYYF-P-S-KESMLEVLT-REV-T----ERASDL-TKAVAQ--
-----------------R---aELPPD--E----GL-----RQL-IL--H----HAGLILA---HP----LQ
----FRV-V----ER------S-----E-SS--LP-D--AQ--------RQA----AQ---AA-R----RA-
VRND------F-------------------VN-VI---RRG-IE-H--GVF-H-AIDAD--IAAFSIIGMC-
N-----------------W-C------A-WW---F---------DSRRG------eS--------I-DAVAE
-LIASL-----------glrmlcvepaagqpppaagsadvrhaltrmrealttlenslnskd----------
--
>UniRef100_UPI000D2F94E2/1-218 TetR/AcrR family transcriptional regulator n=1 Tax=Nocardioides sp. CF167 TaxID=2135685 RepID=UPI000D2F94E2
-----------------------------------------------msaastpeggtp---TRREQLLAI-
AGEVFARKGFRNTTVRDIADAAGILSGSLYHHF-D-S-KESMVDELL-VPF-Q----EELFGK-YDEILA--
-----------------S----GDDAR--T----KL-----ERA-VR--V----SFEAIDQ---HP----HE
----VAI-F----QN------D-----A-DH--LG-S-fER--------FGY----LA---DR-N----AQ-
SRQV------W-------------------VT-LI---EEG-VR-T--GVL-RPDLDVT--LTYRFIRDTV-
W-----------------V-A------VRWY-R-P---------GRGLS----------------H-TTVAD
-QYVRILLDGIAT----hggsapvdprnakgkkhg-------------------------------------
--
>UniRef100_A0A0B0I2F6/1-198 Fatty acid metabolism regulator protein n=1 Tax=Paenibacillus sp. P1XP2 TaxID=1472719 RepID=A0A0B0I2F6_9BACL
-------------------------------------------------------mtsr-KLEKYELILDA-
ALKVIAENGFHGSQISKIAKEAGVADGTIYLYF-K-N-KEDILISLF-QER-L----GNLVGM-FHSSIK--
-----------------E----STTAE--D----AL-----RKV-CE--I----HFNELEN---NV----NL
----AYV-T----QI------E-----L-RQ--SS-L--EL--------RKA----IG---LV-V----KP-
YIQL------I-------------------EH-IV---ERG-MA-E--GAF-RKDLDAK--LTRLLIFGAM-
D------E----------V-V------TSWL-I-S---------GRKYS----------------L-SAQVD
-KTVDFFLRGLK-----sfggv--------------------------------------------------
--
>UniRef100_U5LD56/1-227 TetR family transcriptional regulator n=1 Tax=Bacillus infantis NRRL B-14911 TaxID=1367477 RepID=U5LD56_9BACI
----------------------mnddsfilaqrnnlhdsiipffalfdkwnggkmlkkn--KPKYMQIIEA-
AVVVIAENGYHQAQVSKIARQAGVADGTIYLYF-K-N-KEDILISLF-EEK-M----GSFVEK-IEQNIA--
-----------------G----NDSAT--E----KL-----LMM-VE--N----HFKLLSE---DH----HL
----AIV-T----QL------E-----L-RQ--SN-K--DL--------RLK----IN---DV-L----KG-
YLKA------I-------------------DQ-IL---ASG-IE-T--GEF-SPSLDIR--LARQMIFGTI-
D------E----------T-V------TTWV-M-N---------DQKYS----------------L-TDLAP
-AVHKLLVHGC------ssr----------------------------------------------------
--
>UniRef100_A0A1H9T0X3/1-195 TetR/AcrR family transcriptional regulator, fatty acid metabolism regulator protein n=1 Tax=Salipaludibacillus aurantiacus TaxID=1601833 RepID=A0A1H9T0X3_9BACI
-------------------------------------------------------mgkk-RGQKYEQIIDA-
AVKVIAENGYHHSQVSKIAKEAGVADGTIYLYF-K-N-KEDILISLF-EEK-M----GSFVDA-ISEKLN--
-----------------E----ESSVE--K----KL-----LIL-IE--M----HFMQLEM---DH----DL
----AIV-T----QL------E-----L-RQ--SN-I--SI--------RNK----VN---EV-L----KG-
YLGL------V-------------------DS-VL---KEG-VE-K--GIF-EENLDLR--IARQLIFGAI-
D------E----------V-V------TNWV-M-K---------DHRYD----------------L-APLAE
-TVHRMLLKGLS-----kn-----------------------------------------------------
--
>UniRef100_UPI000835C049/1-211 TetR/AcrR family transcriptional regulator n=1 Tax=Sphingomonas sp. CCH9-F2 TaxID=1768778 RepID=UPI000835C049
------------------------------------masetsdrpapspfpdraqrlan-RAAKRDALLLA-
AVRMFNERGFHATSLDEVAASLGVSKPTIYHHL-G-N-KDQVLLECV-LIG-L----KQLRGA-AAIAAA--
-----------------R----PGRGI--D----RL-----RDF-LV--R----YAQINMD---DF------
----GRC-V----IRt----gD-----E-A---LS-P--ES--------AAR----FR---SL-K----RE-
IDTA------M-------------------RD-LI---AAG-VA-D--GSI-A-PADPR--LLAFTLAGAL-
N-----------------W-P------ARWF-V-A---------GGALN----------------A-AQVAE
-QMVEILITGV------spr----------------------------------------------------
--
>UniRef100_UPI0003617C0C/1-210 TetR/AcrR family transcriptional regulator n=1 Tax=Actinopolyspora halophila TaxID=1850 RepID=UPI0003617C0C
-------------------------------------------migrdaaepvgtppes-GSGRRAQLLSI-
AAELFARRGFAATTVREVAESAGILSGSLYHHF-E-S-KEAMVDEIL-RAY-L----DEQLAA-FRRTVE--
-----------------A----GGDPR--S----RL-----EGL-IR--A----SFTVLRR---HR----WA
----VAI-L----HN------E----iG-HL--AG-L--ER--------FAY----LE---QV-N----RE-
FELI------W-------------------IR-VL---REG-RS-R--GIF-RAELNPR--LTHRFIRDSI-
A------S----------V-V-------RWY-N-P---------RGRMS----------------A-QTIAE
-QYIRIFCDGVV-----vtgaa--------------------------------------------------
--
>UniRef100_A0A2E2Q751/1-210 TetR family transcriptional regulator n=1 Tax=Nocardioides sp. TaxID=35761 RepID=A0A2E2Q751_9ACTN
-----------------------------------massptaaqtpasaparrrgrpgh----DREAVLRA-
AIDLFIEQGYDATSISDLAGSLGVTKSAVYHHF-P-S-KESLLGAAL-DEA-L----EGLDAA-VGEAAR--
-----------------Ag--dGRSAH--D----RL-----RDT-VV--A----AVRILAA---HR----PA
----VTL-L----LR------------V-RG--NS----EL--------EVA----AL---AR-R----RR-
IDDD------L-------------------AR-LV---ADA-VA-E--GSL-RSDLSPE--VVSRLVFGTV-
N------S------------L------VDWY-S-P---------DGSLD----------------P-DTLAE
-GVADLLFRGL------ea-----------------------------------------------------
--
>UniRef100_UPI000422B267/1-195 TetR family transcriptional regulator n=1 Tax=Paenibacillus assamensis TaxID=311244 RepID=UPI000422B267
-------------------------------------------------------mtss-KKEKYTQILEA-
ALKVFAEHGYHRSQVARIAKEAGVADGTIYLYF-K-R-KEDILISLF-QEK-L----GELVSK-FHATIE--
-----------------Q----TTSAK--D----AL-----RKV-CE--I----HYTELEN---NV----DL
----A-F-V----TQ-----iE-----L-RQ--SS-L--EL--------RKE----IG---SA-I----KP-
YITL------I-------------------EQ-LL---QQG-IK-E--GLF-RPDLDVK--LTRLLLFGAM-
D------E----------V-V------TSWL-I-S---------GRKYS----------------L-SAQVD
-GTVTFFFKGIE-----qa-----------------------------------------------------
--
>UniRef100_A0A285S6M7/1-193 TetR family transcriptional regulator n=1 Tax=Lysinibacillus xyleni TaxID=614648 RepID=A0A285S6M7_9BACI
--------------------------------------------------------mkr-DKPKYKQIIDA-
AVIAIAENGYHQAQVSKIAKQAGIADGTIYLYF-K-N-KEDILISVF-EEK-M----GVFIEN-LQEIIK--
-----------------N----GESST--E----KL-----SRM-IE--N----HFTVLAN---DR----HL
----ATV-T----QL------E-----L-RQ--SS-K--EL--------RLK----IN---SV-L----KE-
YLKL------L-------------------DE-IL---IEG-MV-N--GEF-NPNMDVR--IARQMVFGTI-
D------E----------T-I------TTWV-M-N---------EYRYD----------------L-ITTAP
-KVTQLLLNGIK-----n------------------------------------------------------
--
>UniRef100_UPI000A0F6274/1-196 TetR/AcrR family transcriptional regulator n=1 Tax=Thermoactinospora rubra TaxID=1088767 RepID=UPI000A0F6274
-----------------------------------------------------mlsavr-DEPVRQRLLSE-
ATRLFAEQGFESTSVQEIVVAAGVTKGAMYHYF-D-S-KDDLLHEIY-ARV-L----RMQMDR-LTQIAD--
-----------------G----PGTVA--E----RL-----FRA-AA--D----VVATTTE---NL----DD
----SKI-F----FR------S-----M-HL--LA-P--QT--------QKT----VR---AE-R----RR-
YHER------F-------------------RD-LV---AEG-QR-E--GVF-RDDIPAD--IVVDYFFGSV-
H------H----------L-G-------TWY-R-A---------DGPLT----------------G-AQVGE
-HFAELLLASLR-----pg-----------------------------------------------------
--
>UniRef100_A0A2P8DQS0/1-219 TetR family transcriptional regulator n=1 Tax=Murinocardiopsis flavida TaxID=645275 RepID=A0A2P8DQS0_9ACTN
--------------------------------------maepdrgehvpgapvlsapvp------ERLLAA-
ATRLFAERGFERTSVQDLVGAAGVTKGAMYHYF-S-S-KDDLLFAIY-QRV-L----AKQMDR-LAAYAD--
-----------------S----GAPLE--E----RL-----HGA-AA--D----VVRTTVE---HL----DD
----ALI-F----FR------S-----L-HM--LS-A--DR--------QAM----VR---KE-R----RA-
YHER------F-------------------RA-MV---EEG-RS-S--GRL-RSDIPAD--IVVNQFFGAV-
H------H----------L-G------M-WF-R-A---------DGELS----------------G-DDVGR
-YYADLLLAALRP----qqpggggavpdagr-----------------------------------------
--
>UniRef100_A0A1V9AAG3/1-200 TetR family transcriptional regulator n=1 Tax=Saccharomonospora sp. LRS4.154 TaxID=1962155 RepID=A0A1V9AAG3_9PSEU
---------------------------------------------mlaamsvpddrrgv-----QRRLLSA-
ATRLFAEHGFDRTSVSRIVEAAGVTKGAMYHYF-R-S-KDDLLHEIY-ARV-L----REQTRR-LDELAA--
-----------------S----EEPVA--A----RL-----RAI-AA-dV----VVSTIAN---LD----DT
----AIF-F----QS------------M-HR--LD-P--AT--------RQA----VR---TQ-R----RR-
YHER------F-------------------RS-LI---EQG-QR-G--GEF-RSDKPAE--IIVDFFFGAV-
H------H----------L-G-------FWY-R-P---------SGSLS----------------A-REVGD
-HFADLLLDSLRP----t------------------------------------------------------
--
>UniRef100_A0A239FDX2/1-200 Transcriptional regulator, TetR family n=1 Tax=Actinomadura mexicana TaxID=134959 RepID=A0A239FDX2_9ACTN
-------------------------------------------maqapagrtpgtlplp------DRLLAV-
ATRMFAEKGFENTSVQEIVNAAGVTKGAMYHYF-G-S-KDDLLYEIY-HRL-L----GLQTSR-LEQIAG--
-----------------G----PGTAA--E----RL-----RAA-AV--D----VLNTSFL---YL----DD
----FTV-F----FR------S-----T-HL--LS-R--DR--------REA----VR---AE-R----RR-
YHER------F-------------------RA-LV---EEG-QR-E--GTF-RTETPAD--IAVHFFFGTV-
H------Q----------I-G-------AWY-R-P---------GGRLK----------------T-AAISE
-HYVDLLLHGLE-----k------------------------------------------------------
--
>UniRef100_A0A2E6QIJ6/1-215 TetR family transcriptional regulator n=1 Tax=Rhodospirillaceae bacterium TaxID=1898112 RepID=A0A2E6QIJ6_9PROT
----------------------------------------------msaerpnstprrrRAEARPDDILDA-
ALTVFRQRGFAAARVEDIAAQAGLSKGAVYLYF-D-S-KQTMLRALV-ERA-V----QPLAEQ-IAALAD--
-----------------S---sSDNAE--K----TL-----RRV-LR--L----AGRALDE---SDi--fAV
----PRI-V----VA------------E-AG--NF-P--DI--------AQL----YR--eKV-I----ET-
GLGA------L-------------------SR-LV---ARG-IA-E--GAF-R-PVDPH--HAARSIVGAV-
V-----------------L-H------MIWV-T-Tfa----rsdDPALP----------------A-SEVLE
-DHLDLLLNGLVP----rreas--------------------------------------------------
--
>UniRef100_UPI000D3C0F22/1-212 TetR/AcrR family transcriptional regulator n=1 Tax=Rhodococcus sp. OK519 TaxID=2135729 RepID=UPI000D3C0F22
------------------------------------------------------mtecs---TRRREILDA-
AAELFARKGVAATTIREIADRVGVVSGALYHHF-P-S-KLAIVDELV-IDY-L----EELQRR-YRAIDS--
-----------------R----DLDPR--S----RL-----QAI-VD--T----SLAVAHE---RP----HA
----TAV-Y----QD------E-----L-PH--LR-K--RS-------pGTR----AS---EL-A----DE-
VQQA------W-------------------ID-TI---EDG-KR-R--GAF-RNDLPAD--VFHRFIRDCV-
W-----------------L-S------TRWH-T-A---------DDAYT----------------T-HRLAA
-DCVTIFLDGF------avdthcshpdsqhdapapaaa----------------------------------
--
>UniRef100_D2TT28/1-216 Rut operon repressor (TetR-family transcriptional regulator) n=1 Tax=Citrobacter rodentium (strain ICC168) TaxID=637910 RepID=D2TT28_CITRI
----------------------------------------maqqaenkaakntgkrsqa-VSAKRQAILTA-
ALNSFSQFGFHGTRIDQVAEYAGVSKTNLLYYY-P-S-KEALYIAVL-RQI-L----DIWLAP-LKAFRE--
-----------------D-----FAPL--E----AI-----REY-IR--L----KLEVSRD---YP----QA
----SRL-F----CM------E----mL-AG--AP----LL--------MDE----LT---SD-L----KT-
LIDE------K-------------------SA-LI---AGW-VR-K--GKL-A-PIDPH--HLIFMIWAST-
Q------Hyadf-apqveA-V------TGAT-L-P---------D-EAF----------------F-NQTVE
-NVQRMIIEGIR-----vr-----------------------------------------------------
--
>UniRef100_A0A0T6AD33/1-194 TetR family transcriptional regulator n=1 Tax=Candidatus Rokubacteria bacterium CSP1-6 TaxID=1640509 RepID=A0A0T6AD33_9BACT
-------------------------------------------------------mpep---DKHQQIIEA-
AVRIFARNGYYNSRVSDIAKEAGIASGTIYLYF-K-T-KDEILVTLF-REK-M----AEFVAT-VRKAIA--
-----------------A----EPDAV--A----KL-----RRL-IA--L----HFKLLED---HS----EM
----AEV-V----QV------E-----L-RQ--GQ-K--FF--------RGA----SA---NE-V----SG-
YFDL------I-------------------SS-VL---EEG-MA-A--GMF-RSDLPVK--TVRKVLFGAM-
D------Q----------M-A------TSWV-L-G-----------KRG------yK--------L-SETAE
-AVADIFLKGLA-----akp----------------------------------------------------
--
>UniRef100_UPI000B87BBE6/1-226 TetR/AcrR family transcriptional regulator n=1 Tax=Melghirimyces thermohalophilus TaxID=1236220 RepID=UPI000B87BBE6
--------------------------msdlrsvkafyycpsaedfvernssgerrfavs----VKQNIVEQ-
SIRLFETKGFSETSIQDVVEALGVTKGTFYYYF-Q-S-KEQLLKEIH-LMY-I----DELLKR-QEQIIR--
-----------------R---aDINNK--S----KL-----MEI-VR--L----LVNQIRE---NG----RS
----ARV-F----FR------E-----M-RN--LN-P--ES--------AAT----VK---QK-R----RT-
FRLN------L-------------------QA-II---EAG-MR-E--GEF-RQDLRAD--LITFAILGMC-
N-----------------W-S------YNWF-N-P---------EGPAT----------------D-EQLVE
-TYMETLLHGME-----rlnkltk------------------------------------------------
--
>UniRef100_A0A1C6SWW1/1-215 Transcriptional regulator, TetR family n=1 Tax=Micromonospora rhizosphaerae TaxID=568872 RepID=A0A1C6SWW1_9ACTN
----------------------------------------msvaateptagagrrraar--GSARQRIVAA-
ATELFARRGYGATSVQEIVAAAEVTKGALYHWF-G-S-KSELLTSIY-REL-L----AEQTQR-LREIAD--
-----------------G----DAPVE--E----RL-----HAA-AL--D----VVEHTAE---HL----AE
----LTV-W----AK------S-----A-HL--LD-D--EH--------AEA----TR---RE-R----RR-
YHDL------F-------------------CD-LV---REG-QQ-S--GVV-RTDVSAT--VITHTFLSAL-
G------N----------T-H-------TWF-R-P---------GGPLS----------------F-AEVGH
-QLVALFVGGLRA----pagppyrt-----------------------------------------------
--
>UniRef100_J3CNZ0/1-213 Transcriptional regulator n=2 Tax=Variovorax sp. CF313 TaxID=1144315 RepID=J3CNZ0_9BURK
--------------------------------------matqsnvaeaadpergsrrks--DVRQEQLTEI-
ACRLFAKKGYEGTSLRDIADEAKITKAALYYHF-P-N-KEALYERIV-LES-M----QALVDS-VREAMS--
-----------------R----GKSPL--D----KV-----RLF-ME--S----SADFLDR---SR----NS
----WIA-G----SN------A----fW-SG--SE-G--DP--------RAG----AV---YL-R----DE-
YEHL------L-------------------RD-CI---AEA-IA-K--GEV-R-KVDPA--IAGRMLLSML-
N------H----------I-C-------RWH-S-P---------KGRLS----------------T-REVIE
-QYLDMAFGGLRA----tpkr---------------------------------------------------
--
>UniRef100_UPI00069BE4EE/1-218 TetR/AcrR family transcriptional regulator n=1 Tax=Streptomonospora alba TaxID=183763 RepID=UPI00069BE4EE
--------------------------------------mqntdgsersatapdrslavp------DRLLSA-
ASRLFAEQGFERTSVQELVSAAGVTKGAMYHYF-T-S-KDDLLYAIY-QRV-L----AMQMER-LNRFAA--
-----------------A----EGPAR--E----RL-----YAA-AA--D----VVHTTVD---NL----DD
----TRI-F----FR------S-----L-HM--LS-E--DR--------QIA----VR---KE-R----RQ-
YHER------F-------------------RA-IV---EEG-RR-H--GAF-RADVPAD--VAVTQYFGAV-
H------H----------L-S-------TWY-R-A---------GGELTg-----aQ------------VGA
-YFADLLLAGLTP----edsgsarppesta------------------------------------------
--
>UniRef100_A0A1E7KH42/1-195 TetR family transcriptional regulator n=1 Tax=Streptomyces oceani TaxID=1075402 RepID=A0A1E7KH42_9ACTN
------------------------------------------------mtagandqpvp------GRLLAA-
ATRLFAERGYDRTSVQDIVEAAGVTKGALYHYF-G-S-KDDLLHEIY-ARL-L----RLQQDR-LDALVD--
-----------------A----PTPVE--Q----RL-----REA-AA--D----VVVTTID---NL----DD
----AMI-F----FR------S-----M-HQ--LS-P--EK--------RKQ----VR---LE-R----RR-
YHER------F-------------------RG-LV---EEG-QR-V--GVF-SGETPAD--LVVGYHFGAV-
H------H----------L-S-------SWY-R-P---------EGPLA----------------P-RQVAD
-QLAGMLLRALR-----p------------------------------------------------------
--
>UniRef100_A0A1T4XQ66/1-194 Transcriptional regulator, TetR family n=1 Tax=Sporosarcina newyorkensis TaxID=759851 RepID=A0A1T4XQ66_9BACL
--------------------------------------------------------mkr-TKPKYKQIVDA-
AVIVIAENGYHQAQVSKIAKEAGVADGTIYLYF-K-N-KEDILISVF-REK-M----AIFVEN-INEILT--
-----------------K----DLSIS--E----KL-----LQV-VE--N----HFRVLQN---DP----HL
----AIV-T----QL------E-----L-RQ--SN-K--DL--------RFQ----IN---NV-L----KE-
YMIL------L-------------------DQ-LL---EEG-VE-K--NEL-SSELDLR--LARQMLFGTM-
D------E----------T-I------TSWV-M-N---------EQKYD----------------L-ISLAP
-KVSNMLLRGYQ-----qr-----------------------------------------------------
--
>UniRef100_UPI0006867A7F/1-201 TetR/AcrR family transcriptional regulator n=1 Tax=Meiothermus cerbereus TaxID=65552 RepID=UPI0006867A7F
----------------------------------------------msnnrsfevakae-KVNRRDEILDA-
AGQLFSRQGFHATSMRDLARAVNLQGGSLYAHI-Q-S-KEEVLFELV-NRA-A----DEFLSN-AEAIPS--
----------------------DLSPK--E----QL-----ERF-VH--G----HLAVIVR---EL---dNA
----TVF-F----H-------E-----W-KF--LN-P--EL--------QQK----IT---AR-R----DA-
YEAH------F-------------------RR-II---EAG-IQ-Q--GQF-Q-VEDVR--LASLFILSAL-
N-----------------W-T------YHWY-R-P---------GGKLT----------------L-ESLSS
-HYCRLIFK--------tlgaa--------------------------------------------------
--
>UniRef100_A0A2H5ZRK2/1-233 HTH-type transcriptional repressor KstR2 n=1 Tax=bacterium HR31 TaxID=2035426 RepID=A0A2H5ZRK2_9BACT
------------------------------------mkaaqgararragkavapelaplDGERRREHILRV-
AAHLFRTKGYKGTSMRDIAEVVGLTKSSLYHHI-R-G-KQDLLLEIL-QHT-V----DRAIRR-LERIAR--
-----------------S----SLSPS--E----RL-----RLA-VE-nH----IVHLIED---LD----NV
----VCF-I-----E------E-----GkNL--AP-D--RM--------RAY----VQ----Q-R----DR-
YERF------F-------------------RE-IV---QEG-IQ-A--GEF-RL-TDVR--LAGWAILGMC-
N------W------------V------AKWY-R-R---------DGPYT----------------A-QEIAT
-HFGEFAVRAL------srgyplpwppgqagearrdgptp--------------------------------
--
>UniRef100_A0A160NXG7/1-214 TetR-family transcriptional regulator n=1 Tax=Streptomyces laurentii TaxID=39478 RepID=A0A160NXG7_STRLU
------------------------------------mpsttpaktpatkkktqvtptpp---ARRGELLGT-
AADVFAAQGYNATTVRQIADAAGMLAGSLYYHF-D-S-KESMLDEIL-STF-L----TELWDG-YDAVLA--
-----------------A----GLGPR--E----TI-----EAL-VT--E----SFREIDR---HR----AA
----VAI-Y----QR------E-----A-RH--LT-D--QP-------rFHY----LT---ES-Q----VR-
FEQA------W-------------------LG-TL---ERG-VA-A--GVF-RADLDIR--LTYRFVRDTV-
W-----------------V-A------ASWY-R-P---------GGQHS----------------P-EEIAR
-QYLSMVLDGIA-----vrit---------------------------------------------------
--
>UniRef100_A0A1V2P4J2/1-215 TetR family transcriptional regulator n=1 Tax=Actinosynnema sp. ALI-1.44 TaxID=1933779 RepID=A0A1V2P4J2_9PSEU
---------------------------------------------mrsstvkkepgagv--SARRAELLRL-
AAEMFAERGFRATTVRDIADAAGILSGSLYHHF-D-S-KESMVDEIL-TGF-L----GELFGR-YRQIVE--
-----------------S----GMPPK--A----TL-----EAI-VV--A----SLESIDK---QH----AA
----VAI-Y----QN------D-----A-KH--LA----TFd------rFGY----IA---ER-G----VE-
FRKI------W-------------------VG-VL---EEG-VR-A--GAF-RPDLDVE--LVYRFIRDTV-
W-----------------V-A------VHWY-R-P---------GGQLS----------------A-QDVAE
-QYLGILLDGIS-----trrrpvkaparrp------------------------------------------
--
>UniRef100_V6K2A2/1-237 TetR family transcriptional regulator n=1 Tax=Streptomyces roseochromogenus subsp. oscitans DS 12.976 TaxID=1352936 RepID=V6K2A2_STRRC
--------------mqpiapcnrsaeeegeavavssrhpwprtdhngcvptkkkpqvta-AAARRGELLST-
AAEVFAEHGYNATTVRRIADHAGMLAGSLYYHF-D-S-KESMLEEIL-RTF-L----DELWDG-YDSVLA--
-----------------S----GLGPR--E----TL-----EAL-VT--E----SFREIDR---HR----AA
----VAI-Y----QK------Es--rhL-V---AQ-D--R---------FAF----LA---DS-Q----RR-
FEKA------W-------------------LS-TL---ERG-VA-E--HAF-RADLDVR--LTYRFVRDTV-
W-----------------V-A------ASWY-R-P---------GGRHS----------------P-EEIAR
-QYLSMVLDGIA-----vre----------------------------------------------------
--
>UniRef100_UPI0006849FCC/1-227 TetR family transcriptional regulator n=1 Tax=Desulfatirhabdium butyrativorans TaxID=340467 RepID=UPI0006849FCC
----------------------------------------mnihsdwrarevpintrek-NNDKYSRILEA-
AVKVFAEQGVHQSTISQIAREAGVADGTIYLYF-K-N-KDDILVQFF-ADK-A----RQVFDR-FREEVD--
-----------------K----GDNAV--E----KL-----RNL-IR--R----HLDEFQR---DR----NM
----AIV-Y----QS------E-----T-HQ--MT-P--TS--------REQ----LR---YI-S----KM-
YQDI------V-------------------SE-IV---EQG-QV-E--GYI-RKDLYLS--LVKRFILGTV-
N------E----------T-I------GNWL-H-T---------GGKYD----------------L-TTMAD
-PLIDLFIRGI------gthlsvaeieaaqkkepnqs-----------------------------------
--
>UniRef100_UPI0002DDA364/1-212 TetR/AcrR family transcriptional regulator n=1 Tax=Nocardia abscessus TaxID=120957 RepID=UPI0002DDA364
------------------------------------------mtapsrrrgrppaaest-ASDTRERIVRA-
AIDLFAEKGFHGTGVAEIGERADVQRGALYYHI-G-S-KEELLWQIL-RDY-I----QRMLAD-AEQIAD--
-----------------G----PDDPV--T----KL-----RRL-IH--S----YVRLIIR---HQ----RE
----VAI-Q----LR------D-----V-GA--LT-G--ER--------AAQ----LQ---DL-R----DR-
VQHC------W-------------------QR-VI---DAG-HA-E--GAL-RT--ADH--VVTNSLLGML-
N------M----------V-S-------VWY-R-P---------HGDRS----------------P-GEIAD
-ILTSTLLDGVV-----tstardtkg----------------------------------------------
--
>UniRef100_A0A0Q6SVZ4/1-207 Uncharacterized protein n=1 Tax=Massilia sp. Root335 TaxID=1736517 RepID=A0A0Q6SVZ4_9BURK
---------------------------------------------------marrtkee-AAATRDGILDA-
AEKLFVEQGVSRTTLQHIATAAGVTRGAIYWHF-D-D-KGALFNAMM-ERA-I----LPLEAE-MQVLDQ--
-----------------A---eSDDPL--V----DL-----RNH-ML--A----VLDRTVN---DP----SA
----RRV-F-----EiatlkvE-----F-VG--EM-N--AV--------RQR----RK---DN-M----AN-
WMTR------A-------------------ER-RI---RLA-AD-K--GLL-ARHVDAS--RVALALWIMI-
D------G----------L-I------RNWM-F-D---------PQDFD----------------L-LALGR
-CVIDPYLDGLR-----rgda---------------------------------------------------
--
>UniRef100_UPI00048A3A5F/1-194 TetR/AcrR family transcriptional regulator n=1 Tax=Amycolatopsis taiwanensis TaxID=342230 RepID=UPI00048A3A5F
-------------------------------------------------------mpae--SVRYAAILRG-
AAELFARKGVRSTTVREIAEAAGVLSGSLYHYF-A-S-KDAIVDEIM-TRY-L----RALLDR-YREVVA--
-----------------T----DSDAR--A----RL-----HGL-VA--A----SLETAKA---AP----HQ
----TLI-Y----QN------E-----LrRL--RQ-R--PG--------GEH----IK---AA-V----HE-
VQQT------W-------------------LD-VI---EDG-RA-S--GVF-RRDIPPR--VFYRLIRDAV-
W-----------------L-S------VKWF-R-P---------EGSYP----------------I-EQLAR
-DCTSVFLDGF------vln----------------------------------------------------
--
>UniRef100_A0A1Q9WJW6/1-207 TetR family transcriptional regulator n=1 Tax=Alcaligenes xylosoxydans xylosoxydans TaxID=85698 RepID=A0A1Q9WJW6_ALCXX
--------------------------------------mattappaqkraragrppsla---APRERILEE-
AAKLFARSGYDGSSVSDLAAALGVSKAAIYHYY-T-T-KQDIYDAII-LGV-L----SGLTQT-VGQDVA--
-----------------R----AVGAA--D----RL-----RAF-MV--G----HARYFEQ---HH---aEF
----VTM-L----IG-----yS-----G-MA--LP-----E--------RED----AA---RL-R----DG-
YEKR------L-------------------RE-VI---AQG-VD-D--GVF-R-PLDVP--AAGRAVLSML-
N-----------------W-M------VRWY-K-P---------G-QGD-------S--------A-ERIAA
-GYFDLLVGGMR-----a------------------------------------------------------
--
>UniRef100_A0A1V5J398/1-202 Fatty acid metabolism regulator protein n=1 Tax=Firmicutes bacterium ADurb.BinA052 TaxID=1852896 RepID=A0A1V5J398_9FIRM
--------------------------------------------------mggmhqvgp--ADKRQAILEA-
AQSVFAESGFHTSTMDAVADAAGVAKGTIYLYF-K-S-KNELLTELM-DDR-T----DKLTRM-LEAGVE--
-----------------A----APDVY--G----KL-----RAL-IV--A----HFDFYAR---ER----EF
----MLL-L----SR------Q-----L-GL--LS-P--EL--------ASR----VV---QG-T----AF-
LTNL------T-------------------QS-II---EEG-VS-A--GAV-SSSFDPV--RLTYALLGMV-
H------A----------V-A------YQWL-A-S---------GMRAD----------------A-ADVAD
-QVYMLFASG-------vlherdw------------------------------------------------
--
>UniRef100_A0A1Q9UK62/1-242 TetR family transcriptional regulator n=1 Tax=Actinomadura sp. CNU-125 TaxID=1904961 RepID=A0A1Q9UK62_9ACTN
--------mhrgyakrasgcprrhnegvtttnadsgrprtrssggggtrrrgkgspala--SERREHLVKL-
AAELFAEKGFQATTVRNIAEEAGILSGSLYHHF-D-S-KESIVDEIL-TGF-F----EDIMAS-YRRVIE--
-----------------E---gGDDPR--A----TI-----AGL-VR--T----AFGTLEP---HR----AA
----ITV-M----QN------D----wN-YL--RG-M--ER--------FAY----LT---KS-E----DE-
VEKM------W-------------------VD-TL---KTG-QE-Q--GVF-RLDLDPK--LTYRMIRDTV-
W-----------------V-A------IRWF-K-P---------GGQLN----------------A-EGLAE
-HYLKVMFDGIN-----lh-----------------------------------------------------
--
>UniRef100_A0A1H6E7P4/1-208 DNA-binding transcriptional regulator, AcrR family n=1 Tax=Actinomadura echinospora TaxID=1992 RepID=A0A1H6E7P4_9ACTN
----------------------------------------mavararkrapkketvkad-GVDRRARLLEV-
AAELFATQGYAETTMRDIADKSGILAGSIYHHF-S-S-KEAMLDEIL-RDF-L----TRLYEQ-FSAIEQ--
-----------------E----GDNPR--E----AL-----SKL-VR--V----SFSWIHD---SP----HA
----VAV-Y----QN------Et---dN--L--VR-Q--EA--------FSY----VA---DY-S----LK-
IEEV------W-------------------LR-VL---TRG-QT-S--GVF-RPDLDVK--VSYLFVRDAI-
W-----------------S-A------VRWY-R-P---------GGQLK----------------P-ETVAG
-QFLALLHGGL------f------------------------------------------------------
--
>UniRef100_A0A090TYA9/1-216 AcrAB operon transcriptional regulator n=2 Tax=Enterobacteriaceae TaxID=543 RepID=A0A090TYA9_9ENTR
----------------------------------------------------marktkqQAQETRQHILDV-
ALRLFSQQGVSSTSLAEIAKAAGVTRGAIYWHF-K-N-KSDLFSEIW-ELA-K----PNIDEL-ETEYQA--
-----------------K---fPDDPL--S----VL-----REI-LI--Y----VLEATVTe-eRR----RL
---lLEI-I----FHk----cE-----F-VG--EM-A--TV--------QLA----QR---SL-C----IE-
NYDR------I-------------------EQ-TL---RHC-MN-A--NML-PENLNTR--RVAVLLRSYV-
T------G----------I-I------ENWL-F-A---------PESFD----------------L-KKEAR
-EYVAVLLEM-------cllcpslrvnvaksc----------------------------------------
--
>UniRef100_A0A1I3K0M7/1-203 DNA-binding transcriptional regulator, AcrR family n=1 Tax=Amycolatopsis sacchari TaxID=115433 RepID=A0A1I3K0M7_9PSEU
------------------------------------------mtvslsaelwpevqpda-----ARRLMLA-
AVESFADRGYHATTTRDIAAAAGMSPAALYVHF-A-S-KAALLFAIS-KSG-H----EQTLTL-VESVAA--
-----------------R----PDSPR--E----RM-----RSI-VE--D----FVAWHAR---RH----TV
----ARV-V----QY------E-----L-QA--LP-P--QQ--------YAV----VA---DL-R----RR-
IEHL------V-------------------RD-VI---ADG-VK-A--GEF-T-VSDLR--TAARAVLSLG-
V------D----------V-A-------RWY-S-D---------RAGKT----------------P-KALGR
-EYADLVLRML------gatv---------------------------------------------------
--
>UniRef100_UPI000570DD64/1-215 HTH-type transcriptional regulator RutR n=1 Tax=Pantoea sp. IMH TaxID=1267600 RepID=UPI000570DD64
----------------------------------------msssdqlstkaptrraqav--AAKRRAILSA-
ALSLFSHYGIHGTRLDQVAEKADVSKTNLLYYF-P-S-KELLYIAVL-KEI-L----DVWLAP-LRALRN--
----------------------DQQPL--E----AI-----RDY-IR--L----KLEVSRD---HP----QA
----SRL-F----CM------E----mL-QG--AP----LL--------KGE----LE---GD-L----KG-
LVDD------K-------------------AS-VI---EGW-IT-Q--GKL-A-AVQPH--HLIFMLWATT-
Q------Hy-------adF-A------MQVE-A-Vtg----ktlSDERF----------------F-NQTVE
-NVQRMIIEGIR-----vr-----------------------------------------------------
--
>UniRef100_A0A016QT98/1-213 TetR family transcriptional regulator n=1 Tax=Deinococcus phoenicis TaxID=1476583 RepID=A0A016QT98_9DEIO
-------------------------------------------mtdpaaptdipaadlp-AKSRREQIHDV-
ASRLFSERGYHATSMRDLAGELGMQGGSLYAHI-S-G-KEDLLIEIV-NRA-A----RQFDAA-LFTLRD--
-----------------V----PLAAD--Q----KL-----REA-MQ--R----HIRVVAD---NM----ES
----ATV-F----FH------E-----W-KH--LS-P--GA--------YAQ----VT---NW-R----DT-
IDAF------Y-------------------RD-LV---MQG-IR-E--GVF-RADLDVK--MAANLILSAV-
N-----------------W-A------YTWY-R-P---------GGNLT----------------P-RDVAE
-GYADMLLLGLRA----pvpqeass-----------------------------------------------
--
>UniRef100_A0A170YYC3/1-215 TetR family transcriptional regulator n=1 Tax=Streptomyces sp. F-3 TaxID=1840095 RepID=A0A170YYC3_9ACTN
------------------------------------------------------mprqlRAEQTRATIIRA-
AAELFDQKGYERTSLSDIVAHAKVTKGALYFHF-A-A-KEDLAQAIM-ELQ-S----RAAHQV-TSDVDE--
-----------------R----GCSSL--E----AL-----IRI-TY--A----LTRLAVE----G----PI
----IRA-G----LR------------L-AT--GG-V--QV--------RPP----LR---HP-F----TE-
WLEI------I-------------------TR-KL---LGA-AR-E--YDI-QPDVDVH--AVAHSMVCFF-
V------G----------T-R------VAG--R-S---------LEPLA-------R--------L-PRRTT
-EMWHLLIRGLVP----vhrrprylslatrlereiavv----------------------------------
--
>UniRef100_A0A101EYZ6/1-193 Uncharacterized protein n=1 Tax=Acetothermia bacterium 64_32 TaxID=1635286 RepID=A0A101EYZ6_9BACT
--------------------------------------------------------mal-----EDRIVAA-
AERLFARQGFHGTGMRQIATAAGVSIGAIYHHF-K-G-KEELLFAII-QKE-F----SELKGF-LEELIR--
-----------------E----GLPPA--E----II-----RRL-VE--R----HFSDLRA---RR----QV
----MQV-V----QR------E-----W-FS--PT-S--SL--------RLR----FR---TL-S----EE-
IVSF------V-------------------QE-LL---EQG-MA-T--GQI-R-PCNPV--VAAHAILGMV-
L------G----------L-T------PRAV-G-D---------DE-VA------rE--------I-REH--
-----------------gaeelsrlfsrwlltegg-------------------------------------
--
>UniRef100_UPI0004CDD88E/1-194 TetR/AcrR family transcriptional regulator n=1 Tax=Streptosporangium roseum TaxID=2001 RepID=UPI0004CDD88E
-------------------------------------------------------mthd-KEPVRQRLIGE-
ATRLFADRGFESTSVQEIVAAAGVTKGAMYHYF-D-S-KDDLLHEIY-GRV-L----RMQMER-LTRLAD--
-----------------G----PGPVA--D----RL-----HAA-AA--D----VVLTTVE---NL----DD
----SKI-F----FR------S-----M-HL--LA-P--DT--------RKS----VR---AE-R----RR-
YHER------F-------------------RD-LV---TEG-QR-E--GVF-RDDTPAE--IVVDFFFGSV-
H------H----------L-G-------TWY-S-A---------EGALS----------------G-AEVGE
-HFADLLLTSLRP----k------------------------------------------------------
--
>UniRef100_UPI000A079123/1-209 TetR/AcrR family transcriptional regulator n=1 Tax=Actinocatenispora sera TaxID=390989 RepID=UPI000A079123
------------------------------------------mtgwsvimevsvsprpvNKDEKRAEILDA-
AIRVFARAGFHPTKIEDVAREAGVAKGTIYLYF-T-S-RDDILAAAF-ERF-A----DEALRG-VRALVE--
-----------------S----AEPAL--D----RL-----HAL-VR--A----MVAGATA---EP----EL
----ARI-V----FD-----fW-----A-VR--GP-G--AA--------TVD----FA---RI-Y----AE-
HRRL------I-------------------AL-LL---DRA-VA-E--GAL-PADV-PE--QTPAVLVGLV-
E------G----------V-L------LQWL-V-D---------PARVA----------------P-GPAAD
-AATDLLLAGLT-----ar-----------------------------------------------------
--
>UniRef100_A0A0B2B5J8/1-211 AcrR family transcriptional regulator n=1 Tax=Mumia flava TaxID=1348852 RepID=A0A0B2B5J8_9ACTN
----------------------------------------msertpeprarrrgrpgyd-----QETVLRR-
AIDLFNRQGYEATSVGDIAAELGLVKSAIYHHV-P-S-KEHLLAAAL-DEA-L----DGLSAA-IDAATQ--
-----------------Rh--gGAPAY--D----RL-----VAV-VR--E----SVQILAA---HQ----PA
----VTL-L----LR------------V-RG--NS----EV--------EQA----AL---KR-R----RE-
IDDK------L-------------------AT-LV---AEA-AE-E--GYV-RSDIPAD--LASRLLFGMV-
N------S----------L-I-------EWY-R-P---------DGPLG----------------V-DELAD
-QVVEMAFEGLRT----pplrpgr------------------------------------------------
--
>UniRef100_K0K9W8/1-209 Transcriptional regulator, TetR family n=1 Tax=Saccharothrix espanaensis (strain ATCC 51144 / DSM 44229 / JCM 9112 / NBRC 15066 / NRRL 15764) TaxID=1179773 RepID=K0K9W8_SACES
-------------------------------------mrtnstwcarwlrapdvtgrap---ATPDRIVSA-
AVRLFAAKGFDATTVQEVVEAASVTKGALYHYF-G-S-KDDLLFEIY-RSL-I----GRQTAE-LDRIVG--
-----------------K----GADPA--T----TV-----REI-VV--S----LVETTAA---SV----DE
----TAV-F----VR------E-----M-HK--LD-A--ER--------MAA----VR---AD-R----RR-
YHET------F-------------------RA-VV---AKA-QA-E--GRF-GARVPAD--TAVLIALGVV-
N------Q----------L-P-------TWY-R-P---------DGPKP----------------P-ATLAA
-EIADFVLAGLR-----p------------------------------------------------------
--
>UniRef100_A0A0D6S190/1-226 Transcription repressor of multidrug efflux pump acrAB operon, TetR (AcrR) family n=2 Tax=Pseudomonas TaxID=286 RepID=A0A0D6S190_9PSED
------------------------------------mwdfadsylsfkapvgmarrtkeEAEETRIQILDA-
AERVFYDKGVSRASLAEIASDAGVSRGAIYWHF-E-N-KVDLFQALC-ERL-R----SPLEEL-ARASES--
-----------------E---rESDPL--G----RM-----RQL-LV--R----LLLRLVD---DPq-srRI
----TEI-L----QHk----cE-----Y-TD--DL-G--DL--------RRR----MQ---AF-G----IE-
CDQR------I-------------------AR-TL---ANA-VG-K--GQL-PADLDCP--RAAVAVHAYI-
D------G----------L-Q------ANWL-L-V---------PEGLD----------------L-EHQAE
-AMVDALLDMLR-----fspalrr------------------------------------------------
--
>UniRef100_S6AXU3/1-213 Putative TetR family transcriptional regulator n=2 Tax=Pseudomonas resinovorans TaxID=53412 RepID=S6AXU3_PSERE
------------------------------------mslddekaqavmrelvasgqitd-PDSARGKLLQT-
AAHLFRSKGYERTTVRDLASAVGIQSGSIFHHF-K-S-KDEILRSVM-EET-V----LYNTAL-MRAALA--
-----------------D----ATDLR--E----RV-----LAL-IR--C----ELQSIMG--gTG----EA
---mGVL-V----YE------------W-RS--LS-E--ES--------QAY----IL---QL-R----DS-
YEQI------W-------------------LQ-VL---GEA-QA-E--GYF-S--ADPF--ILRRFLTGAL-
S-----------------W-T------TTWF-R-P---------EGPMS----------------L-DQLAE
-QALSLVLK--------ddksav-------------------------------------------------
--
>UniRef100_A0A2I0FMB0/1-209 TetR family transcriptional regulator n=1 Tax=Planomicrobium sp. MB-3u-38 TaxID=2058318 RepID=A0A2I0FMB0_9BACL
----------------------------------------mnrhsyfhiflggeelvkk-DKPKYKQIIDA-
AVIVIAENGYHQAQVSKIAKQAGVADGTIYLYF-K-N-KEDILISVF-QEK-M----AVFVSK-LEQILE--
-----------------K----DHSAA--E----KL-----KHM-IE--S----HFNLLAN---DI----HL
----AIV-T----QL------E-----L-RQ--SN-T--EI--------RLK----IN---SV-L----RE-
YLLL------L-------------------DQ-IL---ISG-ME-A--NEF-DKDMDIR--LARQMVFGTM-
D------E----------T-I------TTWV-M-N---------EHKYD----------------L-VELAP
-KVHHLLMKGMR-----a------------------------------------------------------
--
>UniRef100_A0A0F0ZKD2/1-212 Pyrimidine utilization regulatory protein R n=3 Tax=Enterobacteriaceae TaxID=543 RepID=A0A0F0ZKD2_KLEAE
--------------------------------------------maqgavkktgkrsqa-VSAKKEAILAA-
ALETFSQFGIHGTRLEQVAELAGVSKTNLLYYY-P-S-KEALYVAVL-QRI-L----AIWLAP-LRAFRE--
----------------------DISPL--V----AI-----REY-IR--L----KLEVSRD---HP----QA
----SRL-F----CL------E----mL-QG--AP----LL--------MGE----LT---GD-L----KA-
LIDE------K-------------------SA-II---SSW-ID-S--GKL-A-AVDPQ--HLIFMIWATT-
Q------Hyadf-atqveA---------------Vtg----atlQDELF----------------F-QQTVD
-NVQRMIIEGIR-----vr-----------------------------------------------------
--
>UniRef100_A0A1H8ACS8/1-206 Transcriptional regulator, TetR family n=1 Tax=Nonomuraea pusilla TaxID=46177 RepID=A0A1H8ACS8_9ACTN
-----------------------------------------------mlgcvtkgehvk-EEPVRRRLLAA-
ATRLFAERGFEGTSVQEIVIAAGVTKGAMYHYF-D-S-KDDLLHEIY-ARV-L----RMQMER-LTQIAD--
-----------------G----PGTVV--E----RL-----HAA-AA--D----VVETTTA---NL----DD
----SKI-F----FR------S-----M-HL--LA-P--ET--------QKT----VR---AE-R----RR-
YHER------F-------------------RD-LV---AEG-QR-E--GVL-AAEVPAE--LVVDFFFGSV-
H------H----------L-G-------SWF-H-A---------EGPLT----------------G-AQVGR
-HFADLLLAS-------lgagnpre-----------------------------------------------
--
>UniRef100_A0A076N4J5/1-197 TetR family transcriptional regulator n=1 Tax=Amycolatopsis methanolica 239 TaxID=1068978 RepID=A0A076N4J5_AMYME
-------------------------------------------------msrrttfter---ARREQIIEC-
TIDLISTKGYRGTSLSAIAEAAGISKAAVLYHF-S-S-KENLAQAAL-EQV-F----EQFGDY-VRARVD--
-----------------R----QPDAR--S----AI-----TAY-VR--A----MISYQSA---HR----RH
----VRL-I----TE-----vL-----LdDA--NG-T--KL--------KAP----GS---HD-A----GG-
RWQG------L-------------------AA-LL---ADG-QR-A--GEL-RE-FDTT--TVALAIGGAI-
D------G----------V-V------SHWL-A-H----------PELD----------------L-DAAAD
-EVERFVLAAIT------------------------------------------------------------
--
>UniRef100_UPI0006924319/1-228 TetR family transcriptional regulator n=1 Tax=Pseudomonas lutea TaxID=243924 RepID=UPI0006924319
----------------------------------------------------mvrrtkeEAQETRRQILEA-
AEQAFYDRGVSRTTLADIAALAGVTRGAIYWHF-S-N-KADLVQAML-DSL-H----EPLEEM-ARASES--
-----------------E---dEVDPL--G----WT-----RKL-LI--H----LFQQVAN---DPk-trRI
---nEIL-F-----Hk----fE-----F-TD--EM-C--DM--------RQQ----RQ---FV-W----LD-
ANER------I-------------------AL-AL---SNA-SR-Q--GQL-PADLNPQ--RAAICLHAYI-
H------G----------I-L------GQWL-L-V---------PESFS----------------L-QNDAE
-RLVDGILDMLR-----fspalrdaglppapasqqaviaska------------------------------
--
>UniRef100_A0A248YK30/1-197 TetR family transcriptional regulator n=1 Tax=Plantactinospora sp. KBS50 TaxID=2024580 RepID=A0A248YK30_9ACTN
--------------------------------------------------mtdgrsrrr--VDTRQRLFEA-
AVALIAEQGYSATTVDDIAARAGVAKGTVYYNF-P-S-KTALFEALL-RHG-I----GLLTDG-FRTAVA--
----------------------GQPPR--A----AL-----AAL-VR--A----QLEYIQR---YR----AF
----AQL-L----LS------E-----M-WR--TN-R--QW--------QQT----LR---LL-R----AE-
AIGT------I-------------------AE-TV---QAG-VD-S--GDL-PADLDVR--LASSALFGVG-
L------V----------V-A------VDWL-V-F---------QPDRP----------------I-AEVQE
-SLLAI-VR--------rvaht--------------------------------------------------
--
>UniRef100_UPI00051A594D/1-194 TetR family transcriptional regulator n=1 Tax=Thermoactinomyces daqus TaxID=1329516 RepID=UPI00051A594D
------------------------------------------------------makrt--GEKYEAIIEA-
AIRVIAKYGYHNAQVSKIAREAKVADGTIYLYF-E-N-KDDVLISLF-SEK-M----GSFITK-VEEELK--
-----------------Q----IKSPS--D----QL-----YKL-IQ--L----HFQHLER---DH----EL
----A-L-V----TQ-----iE-----L-RQ--SN-P--EV--------RKG----IG---EI-L----KR-
YLNV------I-------------------DQ-II---ERG-IE-T--GIF-RSDLDVR--ITRKMIFGTL-
D------E----------T-V------TSWI-M-N---------NHKYS----------------L-LDQVD
-EIHRLFISGM------gd-----------------------------------------------------
--
>UniRef100_A0A1V0V3K4/1-207 TetR family transcriptional regulator n=2 Tax=Streptomycetaceae TaxID=2062 RepID=A0A1V0V3K4_9ACTN
-----------------------------------------------mptkkkpqvtpt--PERRRELLAT-
AAEVFAAQGYNATTVRRIADEAGMLAGSLYYHF-D-S-KESMVDEIL-SAF-L----DELWRG-YDAVLA--
-----------------A----GLGPR--E----TI-----EAL-VT--E----SFREIDR---HR----PA
----VAI-Y----QK------Es--rhL-A---TQ-P--R---------FAY----LA---DS-Q----VK-
FEKA------W-------------------LS-TL---ERG-VA-E--GTF-RDDLDIR--LTYRFVRDTV-
W-----------------V-A------ASWY-R-P---------GGY-H-------S--------P-EEIAR
-QYLSMVLDGIAL----stqpps-------------------------------------------------
--
>UniRef100_A0A1H8X620/1-219 DNA-binding transcriptional regulator, AcrR family n=1 Tax=Amycolatopsis saalfeldensis TaxID=394193 RepID=A0A1H8X620_9PSEU
--------------------------------------------mrevapvspvvknap--GSRRAELLGL-
AARLFADRGYVSTTVRDIADAAGILSGSLYHHF-D-S-KESMADEIL-TGF-L----DELFGA-YGEIVG--
-----------------R----GLPPR--E----TL-----EAV-VV--A----SFESIHR---RP----AE
----VAI-Y----QS------E-----A-KH--LM-S--LP-------rFAY----LN---DR-N----AE-
FRKL------W-------------------NG-IL---TDG-VA-A--GVF-RPDLDVE--LVYRFIRDTV-
W-----------------V-A------VRWY-N-P---------DGALS----------------A-HDVAE
-QYLGILLEGIAV----ptgrtgsakkrrsrg----------------------------------------
--
>UniRef100_A0A1Q6WS33/1-243 Uncharacterized protein n=1 Tax=Gammaproteobacteria bacterium 13_2_20CM_66_19 TaxID=1805166 RepID=A0A1Q6WS33_9GAMM
---------------------------mnsrrpsptapaaarpsapgaspwrasgerrrDRELKREAVIRA-
AAREFNRKGYHNTSLDDIATALEVTKPTVYYYV-T-S-KEQLLFECF-VAG-V----EQIRAA-FRSARQ--
-----------------L----EAPAR--E----RL-----NAV-LR--H----YGEAVGS---EF----GW
----CMV-R----AE------------D-QD--LS-P--AM--------SRH----IK---QL-K----SE-
IDQG------I-------------------RR-LI---REG-VQ-D--GSI-A-PCDPK--LAAFALAGAL-
N-----------------W-I------AHWY-R-E---------DQSLT----------------G-AEIAE
-AFVAIFEGGLRP----rgsasalraralparrargtlsr--------------------------------
--
>UniRef100_A0A0Q7UDC6/1-196 Uncharacterized protein n=1 Tax=Agromyces sp. Root1464 TaxID=1736467 RepID=A0A0Q7UDC6_9MICO
---------------------------------------------------------mgDGSERRDQIIVI-
ARRLIAARGYSATTVRDIADEAGILSGSLYHHF-A-S-KEAVLHEIL-HGF-Q----HDTLSA-FERIAA--
-----------------S----GGSAR--E----RL-----DQL-IE--H----AFLTIEQ---RP----DD
----VRI-Y----QN------E----tG-FL--MT-Q--PG--------FEF----LA---DG-A----ER-
IEEL------W-------------------LE-QI---TEG-QA-A--GVF-RDTIDPR--LAFRFIRDAV-
W------S----------T-V-------FWF-R-P---------GGSHT----------------A-ASVSE
-NYLDLLHHGML-----tveg---------------------------------------------------
--
>UniRef100_UPI00036C8DC4/1-224 TetR/AcrR family transcriptional regulator n=1 Tax=Salinispora pacifica TaxID=351187 RepID=UPI00036C8DC4
-----------------------------------------------mttkkassaglp--SERRTHLVRL-
AGELFAEKGFRATTVREIADAAGILSGSLYHHF-D-S-KEAIGDELL-SGF-L----NEVLTG-YREAVA--
-----------------D----TDDPR--R----TI-----EQF-VR--S----SAATLAR---HR----AA
----LTM-L----QN------D-----WnHF--RA-V--PR--------FDY----LR---DA-T----RE-
IEHL------W-------------------VD-QL---ERG-KQ-S--GLF-RSDLDAR--LTYRLLRDVL-
W-----------------I-P------TRWG-Q-N---------G-SNG------wT--------A-DQIAD
-AVLRLIFDGILA----pesrsaggspagrsprakptrs---------------------------------
--
>UniRef100_UPI000376DFC3/1-216 DNA-binding transcriptional repressor AcrR n=1 Tax=Enterobacteriaceae bacterium LSJC7 TaxID=1224136 RepID=UPI000376DFC3
----------------------------------------------------marktkqQALETRQHILDT-
ALRLFSEKGVSSTSLADIAHAAGVTRGAIYWHF-R-N-KSDLFNEIW-ELS-E----SDIGDL-EIEYRA--
-----------------K---fPDDPL--S----AL-----REL-LV--Y----ILEATVTe-eRR----RL
m--mEII-F----HK-----cE-----F-VG--EM-A--AV--------QQA----QR---SL-Y----ME-
GYER------I-------------------ES-TL---NLC-RA-A--GML-PQNLITR--RAAILMRCYM-
T------G----------I-I------ESWL-F-A---------PDSFD----------------L-KREAR
-DYVAILLEMYR-----hcptlhqatasgv------------------------------------------
--
>UniRef100_A0A168W5P8/1-200 TetR family transcriptional regulator n=1 Tax=Fictibacillus phosphorivorans TaxID=1221500 RepID=A0A168W5P8_9BACI
------------------------------------------------------mkrkg---PKYEKIIDA-
AVNVIAEHGYHQSQVSKIAKEAGVADGTIYLYF-K-N-KEDLLVSVF-NEK-M----GTFIEK-TENELK--
-----------------S----NDSAI--E----KL-----RIL-VE--M----HFKQLTA---DF----EL
----SIV-T----QL------E-----L-RQ--TN-R--QL--------RAK----IG---EV-L----KR-
YLDL------I-------------------DS-IL---KDG-MQ-E--GVF-VKNMDYR--LARQMIFGTI-
D------E----------T-A------TNWV-M-N---------DHRYD----------------L-PALAG
-PVHQMLVNGL------svrsvnldd----------------------------------------------
--
>UniRef100_A0A0X1RXQ7/1-193 Fatty acid metabolism regulator protein n=1 Tax=Kurthia sp. 11kri321 TaxID=1750719 RepID=A0A0X1RXQ7_9BACL
--------------------------------------------------------mkr-EKPKYKQIIDA-
AVIVIADNGYHQAQVSKIAKQAGVADGTIYLYF-K-N-KEDILISVF-REK-M----AVFIES-LQEVNQ--
-----------------E----NTTAA--E----KL-----EFM-IT--N----HFRVLSN---DK----YL
----ARV-T----QL------E-----L-RQ--SN-R--DI--------RLK----IN---AV-L----KE-
YLEQ------L-------------------DT-IL---EEG-VK-A--GEF-DANMDLR--LARQLIFGTV-
D------E----------V-T------TSWV-M-K---------DHKFD----------------L-TAQAP
-KVYQLLLNGIK-----g------------------------------------------------------
--
>UniRef100_A0A2E9QZJ0/1-206 TetR family transcriptional regulator n=1 Tax=Deltaproteobacteria bacterium TaxID=2026735 RepID=A0A2E9QZJ0_9DELT
--------------------------------------------------maskaqkkaAKTKKRELILDA-
AIEVLAERGFAHTKIRNIAEAAGVADGTIYLYF-K-N-KDELLIHLF-EDV-M----SRVLAM-FQEALG--
-----------------D----RTRAD--E----KL-----KVF-LQ--T----QIQMIEK---EP----SI
----AKI-I----SV------V-----L-RQ--SS-T--FV--------QDY----KN---PL-F----SR-
YLHL------I-------------------EE-IL---VEG-IE-Q--KLF-RSDLNPE--VLSRAVFGAV-
D------E----------L-T------LAWL-L-S---------SRRED------tS--------L-EQSVQ
-VITKLLLSGLAP----qaes---------------------------------------------------
--
>UniRef100_UPI0005A80BC3/1-208 TetR/AcrR family transcriptional regulator n=1 Tax=Streptacidiphilus neutrinimicus TaxID=105420 RepID=UPI0005A80BC3
----------------------------------------------mpstqrssqsasp---ARRREILET-
AARVFAEQGYNATTVRKIADEAGLLAGSLYYHF-D-S-KESMLEEIL-SGF-L----DELWAG-YDEVLA--
-----------------A----RLDPK--D----TL-----AAL-VT--E----SFREIDR---HR----DA
----VAI-Y----QK------E-----A-RQ--LA-V--QP--------RFA---fLA---ES-Q----RR-
FEQV------W-------------------LE-TL---ERG-VS-A--HAF-RADLDLR--LAYRFLRDTV-
W-----------------V-A------ASWY-R-P---------GGGH--------S--------P-EQIAR
-QYLSMVLEGIAA----pgiaapg------------------------------------------------
--
>UniRef100_UPI000685A560/1-185 TetR/AcrR family transcriptional regulator n=1 Tax=Amycolatopsis thermoflava TaxID=84480 RepID=UPI000685A560
----------------------------------------------------------m---------VDI-
AAELFAERGFKATTVREIGDAAGVLSGSLYHHF-D-S-KETIADEIL-STY-L----DGIVQT-YKRIID--
-----------------E----HPRPG--D----AL-----REL-VR--S----AFASLGP---HR----AA
----VTI-L----QN------Er--ryL-AE--LP-----R--------FAY----VT---KI-E----ND-
VRRM------W-------------------VK-VI---EAG-IA-E--GTF-RDDLDPK--LTYQFLRDAI-
W-----------------V-A------VRWF-T-P---------SGRLS----------------V-DQLAD
-QYLKLVMEGLE-----tgr----------------------------------------------------
--
>UniRef100_A0A0A3J2Y9/1-193 TetR family transcriptional regulator n=1 Tax=Lysinibacillus massiliensis 4400831 = CIP 108448 = CCUG 49529 TaxID=1211035 RepID=A0A0A3J2Y9_9BACI
-------------------------------------------------------mkrn--KPKYKQIIDA-
AVIAIAENGYHQAQVSKIAKQAGVADGTIYLYF-K-N-KEDIFISVF-QEK-M----AVFVEN-LKEIIQ--
-----------------Q----GKSST--E----KL-----SQM-ID--N----HFQVLAN---DH----HL
----ATV-T----QL------E-----L-RQ--SN-K--EL--------RVK----IN---TI-L----KE-
YLKL------L-------------------DE-IL---IEG-MT-N--GEF-DPTMDVR--VARQMVFGTI-
D------E----------N-I------TTWV-M-N---------EFRYD----------------L-VEIAP
-KVRKLLLKGLK-----g------------------------------------------------------
--
>UniRef100_H8MN94/1-231 TetR family transcriptional regulator n=1 Tax=Corallococcus coralloides (strain ATCC 25202 / DSM 2259 / NBRC 100086 / M2) TaxID=1144275 RepID=H8MN94_CORCM
-------------------------------------------------mtptgrkpde--GERYRAILET-
AARLICERGYEGTSMQEIAAACRMTKAGLYHHI-Q-N-KEQLLFAIM-NYG-M----DVFEEQ-VLAPVQ--
-----------------D----VADPV--E----RL-----RQC-MR--Q----NIHLVTS---GR---sKE
----VII-I----LH------E-----H-AT--LT-G--EA--------REY----ID---RR-K----KR-
YVRF------L-------------------ED-AF---AEA-NR-L--GRL-RGVVDPT--VAAFSFLGMI-
L-----------------W-V------YKWF-K-P---------DGRLT----------------E-EQIAD
-GMVELLFPSA------asavsapapsaedapalrmvpraasgsgsggepq---------------------
--
>UniRef100_A0A1I6JUR5/1-207 Transcriptional regulator, TetR family n=2 Tax=Sphingomonas jatrophae TaxID=1166337 RepID=A0A1I6JUR5_9SPHN
--------------------------------------------masspfrsreerdad-RVQKREAVLRA-
AVRMFNAQGFHATSLDDVAASLGVSKPTIYHYL-G-N-KDQVLLECV-TRG-L----EQLREA-ADATRA--
-----------------Q----PGNGL--D----RL-----RRF-LR--R----YAETMME---DF------
----GRC-V----VRt----pD-----E-A---LS-G--ES--------RAR----FR---AL-K----RE-
IDGG------M-------------------RK-LI---EEG-IE-D--GSI-A-PVDVR--MASFALAGAL-
N-----------------W-P------GRWH-R-P---------DGPES----------------A-GDIAG
-QMVDILTAGLAP----rlseh--------------------------------------------------
--
>UniRef100_A0A1Q9SNY4/1-210 TetR family transcriptional regulator n=1 Tax=Actinomadura sp. CNU-125 TaxID=1904961 RepID=A0A1Q9SNY4_9ACTN
---------------------------------------------msprrrdaegtaaa-RAERRAELLAT-
AAEVFASQGYSATTVRKVADAAGILGGSLYYHF-D-S-KESMADEIL-STF-L----DEMWTS-YERVLA--
-----------------E----DRSAR--D----TL-----EGI-VV--E----SFRSIDR---HR----PA
----VVI-Y----QN------E----sK-HL--AT-G--ER--------FHY----LL---DS-Q----RR-
FEEM------W-------------------LA-LL---DRG-VE-E--GAF-RADLDRT--LIYRFIRDTV-
W-----------------V-A------ANWY-Q-R---------GGRLS----------------A-EDIAK
-QYLAMFLEGIQ-----asrppas------------------------------------------------
--
>UniRef100_A0A1I3KGC8/1-206 DNA-binding transcriptional regulator, AcrR family n=1 Tax=Hymenobacter sp. unc380mfsha3.1 TaxID=1793723 RepID=A0A1I3KGC8_9BACT
-----------------------------------------mttpadtaaarrgrpgyd-----RRQVLDV-
AVALFNEQGYDATSVAALAERLGLSKSALYHHF-A-S-KEQLLAIAL-ETA-L----SRLEAA-LDEALA--
-----------------R----EASAA--D----RL-----EHV-IR--G----AVAALTA---EL----PS
----VTL-L----LR------------L-RG--NS-P--V---------EVA----AL---ER-R----RH-
FDQR------V-------------------TG-LV---RNA-QA-E--GRI-RTDIDAG--VATRLIFGMV-
N------S----------V-V-------EWY-R-P---------DGPVD----------------P-ALLAE
-DVLAVALDGLRP----rggra--------------------------------------------------
--
>UniRef100_A0A1H2ERA7/1-212 Transcriptional regulator, TetR family n=1 Tax=Pseudomonas guangdongensis TaxID=1245526 RepID=A0A1H2ERA7_9PSED
----------------------------------------------------marrtkeEAQETRNQILDS-
AERVFASKGVTHSTMADIAADAGVSRGALYWHF-T-S-KTDIFHAMF-VRQ-H----DA-NKV-VCAAAR--
-----------------Dp--dEPDPL--G----QM-----RSI-LS--H----FLRKVVE---DPq-qrRV
----CEI-L----HHk----cE-----L-AG--EQ-A--AL--------RQH----LQ---AT-G----EE-
IDQD------I-------------------AL-SL---RHA-IQ-R--GQL-PANLDLQ--RAAVAVHAYI-
H------G----------L-I------NNWL-L-R---------PDGYPl----arE--------A-EPLVD
-ALLDML----------rlspalrhpa---------------------------------------------
--
>UniRef100_UPI0004091E33/1-209 TetR family transcriptional regulator n=1 Tax=Bacillus panaciterrae TaxID=363872 RepID=UPI0004091E33
-------------------------------------------mnddsfiflkgtlkvkKHKPKYNQIIDA-
AVIIIAENGYHQAQVSKIARQAGVADGTIYLYF-K-N-KEDILISLF-QEK-M----GDFVER-IRLKTA--
-----------------G----IESAV--E----KL-----LVL-VE--T----HFMWLSE---DR----HL
----AIV-T----QL------E-----L-RQ--SN-K--AL--------RFK----IN---EV-L----KA-
YLRI------I-------------------DE-VL---QAG-VE-Q--KEF-RSDLNIR--VARQMVFGAI-
D------E----------V-V------TNWV-M-S---------DHKYDl-----vE--------L-SKTVH
----ELL----------vgaweyse-----------------------------------------------
--
>UniRef100_A0A2H5VJF1/1-225 HTH-type transcriptional repressor KstR2 n=1 Tax=bacterium HR08 TaxID=2035403 RepID=A0A2H5VJF1_9BACT
-----------------------------------------mvvvtkgrarkrvveegd----RFEEILRA-
AAELFYEKGYHATTMQDVADRVGMLKGSLYYYI-D-S-KEDLLYITL-DQV-I----KKGDDY-FLQKVA--
-----------------S----ARDPV--E----KL-----RRA-IE--A----EIEYVIR---DQ----VT
----VGL-F----LH------E-----F-DT--LS-E--PR--------RRR----IL---AR-M----RR-
FQNR------Y-------------------IE-II---REG-QA-A--GVF-RE-LDPR--LAVYGILGMC-
N-----------------W-V------YRWY-R-P---------DLGFT----------------L-GEIAT
-VFTNLILEGIVK----rdaskargrakrgattratarr---------------------------------
--
>UniRef100_A0A1L9BES3/1-224 TetR family transcriptional regulator n=1 Tax=Cystobacter ferrugineus TaxID=83449 RepID=A0A1L9BES3_9DELT
--------------------------------------------------mhsgrkqed--GERYQAILET-
AARLICERGYEGTSMQEIAAACQMTKAGLYHHV-Q-N-KEQLLSDIM-SYG-M----SAFEQE-VLEKVR--
-----------------S----LADPV--E----RL-----REC-MR--L----NIHLVTG--vTGgcskEV
----III-L----H-------E-----H-NT--LT-G--EA--------RAS----ID---QR-K----KR-
YVRF------L-------------------ED-SF---DEA-MR-T--GRI-R-AVQPT--VAAFSFLGMI-
L-----------------W-I------YKWF-Q-P---------GGRLT----------------A-TQVAD
-DMVDLLFTGLVT----ppgvvpgapsplsrerppvsggas-------------------------------
--
>UniRef100_UPI000720381B/1-211 TetR family transcriptional regulator n=1 Tax=Paraburkholderia caribensis TaxID=75105 RepID=UPI000720381B
----------------------------------------------------mvrrtkeEAQETRTRILDA-
AERVFAEKGVSRTSLADIAQTAGVTRGAIYWHF-A-N-KGELFTEMF-DRV-L----LPLDEL-KAASVD--
-----------------P---nEADPL--G----RL-----VEI-CT--V----CLRDTAN---DPh-rrRV
----FDI-L----FHk----cE-----F-VE--EM-G--PV--------MAR----YQ---NT-M----RE-
GLTN------I-------------------QT-CM---RNA-IS-K--GQL-PADMNVP--VAASMVHAFI-
S------G----------S-L------KDML-F-V---------PEVLD----------------F-GRHAR
-QMVESMIDALR-----spalrmga-----------------------------------------------
--
>UniRef100_A0A2G7EGQ4/1-204 TetR family transcriptional regulator n=1 Tax=Streptomyces sp. CNZ279 TaxID=2035251 RepID=A0A2G7EGQ4_9ACTN
--------------------------------------------------mvtpkktat-GAERRAELLAT-
AAEVFAELGYNATTVRTIADRAGMLAGSLYYHF-D-S-KESMADEIL-SAF-L----TDLWAG-YQRIEE--
-----------------A----ERGPR--E----TF-----EGL-VA--E----SFRQMER---HR----PA
----VAI-Y----QK------E-----A-RH--LA-P--QE--------RFR---yLA---DS-Q----ER-
FQKL------W-------------------TR-TL---ERG-VA-D--GSF-RADLDIP--VAYRFVRDTV-
W-----------------V-A------AVWF-R-P---------QGRKS----------------A-AEIAE
-QYTSMVLDGIA-----trpvag-------------------------------------------------
--
>UniRef100_A0A1I6RIV4/1-205 Transcriptional regulator, TetR family n=1 Tax=Saccharopolyspora flava TaxID=95161 RepID=A0A1I6RIV4_9PSEU
---------------------------------------marsanartstaaeagtepv-----PQRLLAV-
ATRLFAEQGFEATSVQQIVDAAGVTKGAMYHYF-G-S-KDDLLYEIY-ARV-L----RDQQAR-LESAAD--
-----------------S----DSPVR--E----RL-----HAA-AS--D----VVATTAA---NL----ED
----TII-F----FR------S-----M-HL--LH-A--DK--------QAE----VR---AE-R----RR-
YHER------V-------------------RG-LI---EEG-QS-S--GVF-RTDKQAD--LVVDFFFGAV-
H------H----------L-G-------TWF-R-E---------DGKLT----------------G-EEVGA
-HFADLLLDSLR-----p------------------------------------------------------
--
>UniRef100_UPI0005BA5ACA/1-206 TetR/AcrR family transcriptional regulator n=1 Tax=Streptomyces sp. CT34 TaxID=1553907 RepID=UPI0005BA5ACA
-------------------------------------------mptaknskanpaptsp---DRRRELLSI-
AAEVFADQGYNATTVRRIADRAGMLAGSLYYHF-D-S-KESMVDEIL-ATF-L----DELWAG-YDAVLA--
-----------------A----HLGPR--E----TI-----EAL-VT--E----SFREIDR---HR----AA
----VAI-Y----QK------E-----A-RH-lAT-Q--PR--------FGY----LT---DS-Q----RK-
FEKA------W-------------------LG-TL---QRG-VT-E--GVF-RGDLDIR--LTYRFLRDTV-
W-----------------V-A------ASWY-R-P---------EGRHS----------------P-EEIAR
-QYLSMVLDGIT-----lrt----------------------------------------------------
--
>UniRef100_B8D233/1-194 Transcriptional regulator, TetR family n=1 Tax=Halothermothrix orenii (strain H 168 / OCM 544 / DSM 9562) TaxID=373903 RepID=B8D233_HALOH
----------------------------------------------------mkgqeal---TTRDEILKA-
ARNLFAERGFHEASMSSIAKEAGVGKGTLYWYF-D-S-KQELFKELI-KTG-G----KIIEDK-IHKWVK--
-----------------E----ETSPE--E----FI-----KMF-IE--T----GLKHLSN---NK----RI
----IRA-L----FS------------S-DE--LG-R--EF--------KRE----LF---ET-R----YR-
IINS------L-------------------EM-VI---QQG-IN-E--GKF-RE-VSTR--HAAAAIIGII-
N------G----------M-T------PALL-C-D---------T-EDD----------------I-EELLG
-FSFDFIMKGL------gkgd---------------------------------------------------
--
>UniRef100_UPI000D5914C7/1-209 TetR family transcriptional regulator n=1 Tax=Aquabacterium olei TaxID=1296669 RepID=UPI000D5914C7
----------------------------------------------------mrrtkad-ALQTRESLLDA-
AETLFAQQGVSRTSLQDIARAAGCTRGAIYWHF-K-D-KADLFNAMM-ART-T----LPMEDG-LAQLDA--
-----------------P---gRTDPL--A----DV-----LQS-SM--N----VFHQIVH---DP----RT
----RRV-Fd--iATl---kiE-----LvAE--LD----GV--------RRR----HI---EV-Q----EN-
CAQH------I-------------------GH-CL---TRA-QA-A--GRV-RPDLDPA--MLTLTLLAIV-
N------G----------L-I------QNWM-L-E---------PGRFD----------------L-CETGR
-SSLTLFLDGIRP----qagvar-------------------------------------------------
--
>UniRef100_A0A2N5M768/1-200 TetR family transcriptional regulator n=1 Tax=Bacillus deserti TaxID=673318 RepID=A0A2N5M768_9BACI
---------------------------------------------------mkrnrpkf------KQIIDA-
AVVVIAENGYHQAQVSKIAKQAGVADGTIYLYF-K-N-KEDILISLF-QEK-M----GTFVET-IETELK--
-----------------Q----VKTAS--D----KL-----LVL-IQ--Q----HFAQLSE---DT----HL
----AIV-T----QL------E-----L-RQ--SN-K--EL--------RIK----IN---DV-L----KG-
YLDL------M-------------------EK-II---QEG-IT-E--GEF-SEELDKK--LARQMIFGTI-
D------E----------T-V------TTWV-M-N---------EQKYN----------------L-NQLAK
-PIHHMMAR--------acgsqifekkv--------------------------------------------
--
>UniRef100_UPI000C1B964D/1-194 TetR family transcriptional regulator n=1 Tax=Lentibacillus sediminis TaxID=1940529 RepID=UPI000C1B964D
--------------------------------------------------------mnr-NKPKYNQIIEA-
AVEVIAENGYHASRVSNIAKKAGVADGTIYLYF-K-N-KEDILISVF-EEK-M----GQFIGR-IAEGIS--
-----------------E----KQGAD--E----KL-----LTL-IE--L----HFRQLTE---NH----YL
----AIV-T----QL------E-----L-RQ--SK-Q--DL--------RLE----IN---RV-L----KP-
YLGV------I-------------------DE-II---REG-IE-S--NLF-RDDLNVR--LVRQMVFGTL-
D------E----------V-V------TNWV-M-K---------ERRYS----------------L-MEQAS
-DVHALLTRGL------lvs----------------------------------------------------
--
>UniRef100_UPI00099BEEEC/1-223 TetR/AcrR family transcriptional regulator n=1 Tax=Streptomyces griseus TaxID=1911 RepID=UPI00099BEEEC
----------------------------mtagprgprpggddngpvsatkkksnqanaa-APERRRELLDT-
AAEVFAAQGYNATTVRKIADAAGMLAGSLYYHF-D-S-KESMLDEIL-STF-L----TELWEG-YDAVLA--
-----------------A----SLGPR--E----TI-----EAL-VT--E----SFREIDR---HR----AA
----VAI-Y----QK------Es--rhL-VD--LP----R---------FHY----LA---DS-Q----RR-
FEKA------W-------------------LG-TL---ERG-VA-D--GAF-RADLDVR--LTYRFVRDTV-
W-----------------V-A------ASWY-R-P---------GGRHS----------------P-EEIAR
-QYLSMVLDGIA-----vra----------------------------------------------------
--
>UniRef100_UPI00047F8E95/1-211 TetR/AcrR family transcriptional regulator n=1 Tax=Pseudooceanicola nanhaiensis TaxID=375761 RepID=UPI00047F8E95
---------------------------------------mqdvprqatatetternggr--ASRRDEILRI-
AMGLFARNGFDGTSIRDIADAAGLTKPALYYHF-S-D-KEELYEHVV-TER-M----TRLNAA-MREAIA--
-----------------G----SDDPV--E----QV-----RLF-VL--A----HARRMDA---DR---tGW
----ITA-R----HS------------FhSI--TD-P--ER--------RER----IG---RM-R----RE-
FEHM------L-------------------RD-RF---QDA-MD-R--GLL-SSEVSAT--LVTRMLLSAV-
N------D----------L-A-------RWM-R-T---------DGGMT----------------A-EDAAQ
-AYLDVTLRGM------gard---------------------------------------------------
--
>UniRef100_UPI0009DB5A62/1-208 TetR family transcriptional regulator n=1 Tax=Bacillus ligniniphilus TaxID=1134413 RepID=UPI0009DB5A62
-----------------------------------------mneysfiierkmtvskkk--GPKYDQIINA-
AVTVIAKYGYHHAQVSKIAKEAGVADGTIYLYF-K-N-KEDLLISLF-QNK-M----GAFIEK-IREQIS--
-----------------E----NATVE--E----KL-----LIL-VT--M----HFEQLAA---DH----AL
----AIV-T----QL------E-----L-RQ--SN-S--EL--------RTQ----IN---NV-L----KG-
YLIL------L-------------------DE-LL---VEG-VE-K--GVF-SSSLDAR--LARQMMFGTL-
D------E----------V-V------TNWV-M-K---------ECKYD----------------L-VALAK
-PVHQLLLNGLR-----qs-----------------------------------------------------
--
>UniRef100_W4LF77/1-198 Uncharacterized protein n=1 Tax=Candidatus Entotheonella gemina TaxID=1429439 RepID=W4LF77_9BACT
--------------------------------------------------mvksrktap---AKEQEIIAA-
AASLFKKKGYRATTLEDIAAAVGMLKGSLYYYI-R-S-KEELLYLVV-RDP-I----RQAYNK-LEEIVN--
-----------------S----DAPVT--A----KI-----TQA-IA--N----HVVVFHQ---HY----PH
----IAV-Y----LH------D-----F-HN--VM-Q--KL--------QDN----SI---ET-P----KE-
YRQL------L-------------------AQ-LL---QRG-VD-S--GEL-RSDLDVT--VASYAILGMC-
N-----------------W-M------YRWY-K-P---------EGHMS----------------A-EAIAD
-VFTKLVLEGLQ-----qst----------------------------------------------------
--
>UniRef100_A0A0G3ET21/1-215 TetR family transcriptional regulator n=1 Tax=Pandoraea thiooxydans TaxID=445709 RepID=A0A0G3ET21_9BURK
---------------------------------------------------mvrrtkee-ALETRHQILDA-
AEQVFFEQGVSRTSLADIATAAGVTRGAIYWHF-K-N-KADLFTAMF-DRI-R----LPMETM-VERCRI--
-----------------Sd--pDPDPA--Q----TL-----RRV-FT--Q----VLCETAR---NPh-rrRV
----LDI-L----FHk----cE-----Y-TE--EM-G--PV--------MER----HQ---EA-C----AD-
GRNR------M-------------------ER-CL---CDA-VS-L--GQL-PADLDTR--RAAVLMHAML-
T------G----------L-I------SNWL-F-L---------PRSFD----------------L-EAEAS
-AMADGFFDMLR-----yspalrvatan--------------------------------------------
--
>UniRef100_UPI000CFAC6A5/1-223 HTH-type transcriptional regulator RutR n=1 Tax=Pantoea coffeiphila TaxID=1465635 RepID=UPI000CFAC6A5
----------------------------------mdhgvtvnstdkqpvkaptrrsrav--AAKRSAILAA-
ALEYFSQFGIHGTSLDKVAERADVSKTNLLYYF-P-S-KEELYIAVL-KDL-L----DIWLAP-LRALRA--
----------------------DQHPL--E----AI-----RQY-IR--L----KLEVSRD---YP----QA
----SRL-F----CM------E----mL-QG--AP----LL--------KAE----LA---GD-L----RH-
LVED------K-------------------AT-II---EQW-VR-E--GKL-AE-VQPH--HLIFMLWATT-
Q------HyadfatqveaV---------------Tgq-----tlSDEAF----------------F-NQTVE
-NVQKMVIEGIR-----vrqv---------------------------------------------------
--
>UniRef100_D2TLU0/1-223 AcrAB operon repressor n=1 Tax=Citrobacter rodentium (strain ICC168) TaxID=637910 RepID=D2TLU0_CITRI
----------------------------------------------------marktkqQAQETRQHILDV-
ALRLFSQQGVSSTSLAEIAKAAGVTRGAIYWHF-K-N-KSDLFSEIW-ELS-E----SNIGEL-ETEYQA--
-----------------K---fPDDPL--S----VL-----REI-LV--H----LLESTVTe-eRR----RL
l--mEII-F----HK-----cE-----F-VG--EM-A--VV--------QQA----QR---NI-C----VE-
SYDR------I-------------------EQ-TL---THC-IN-A--RML-PANLLTR--RAAIIMRGYI-
S------G----------I-M------ENWL-F-A---------PHSFD----------------L-KKEAR
-DYVAVLLE--------mfmfcptlraaapdasagaglqe--------------------------------
--
>UniRef100_A0A1Q7Z922/1-214 Uncharacterized protein n=3 Tax=Deltaproteobacteria TaxID=28221 RepID=A0A1Q7Z922_9DELT
-----------------------------------------madlfdaeighvqaresr-SNDKRSRILDA-
AIRVFAERGFHSATVAEIARAAGVADGTIYLYF-K-G-KDDLLLRLF-DEK-M----TGLVAE-MKAAVA--
-----------------Q----ERSAA--E----KL-----KRF-IQ--L----HLALVER---NP----EL
----ASV-L----IV------E-----L-RQ--SA-Q--FL--------KAA----DR---QK-L----AA-
YVDV------I-------------------AE-VV---RAG-QE-S--GEL-DRNISPA--TVKRAMFGAL-
D------E----------L-A------LGWL-L-G---------GRRAA----------------L-KKTAA
-EVAEWLVRGLLP----adggts-------------------------------------------------
--
>UniRef100_UPI000D320917/1-199 TetR/AcrR family transcriptional regulator n=1 Tax=Nocardioides sp. CF204 TaxID=2135677 RepID=UPI000D320917
------------------------------------------------mgteastessr-GGDTRARLLNA-
AVTAFAERGFHGTSTRDIAAAAGMSPAAVYVHY-R-S-KEELLDQIA-RTG-H----EQVLTL-VREAVA--
-----------------A----HATPA--G----QL-----VAA-VR--D----FAAHHAR---TH----AG
----ARV-V----NY------E-----L-AA--LS-P--DN--------AGA----IR---EL-R----RE-
ISAE------L-------------------RA-LV---ERG-VA-A--GDF-D-CPDPR--LAATALLSLG-
I------D----------I-A-------RWY-R-D---------DHSLT----------------P-EELGE
-AYAAMALR--------ivga---------------------------------------------------
--
>UniRef100_UPI0009F85D74/1-216 TetR/AcrR family transcriptional regulator n=1 Tax=Pseudonocardia sp. CNS-004 TaxID=1904967 RepID=UPI0009F85D74
--------------------------------------mvnrrrapradtappfraddg----RWQELLEI-
AARIFARKGYRSTTLQDIADEFGVLKGSLYHYI-R-S-KDDLLFEVV-RSV-L----STGLDN-LRRLAG--
-----------------S----EHDPV--E----RL-----RAV-IR--G----HVLYLID---NL---vET
----TVL-L----H-------E-----F-DQ--LS-D--ER--------RAE----IP------I----RE-
YQTI------I-------------------AG-LI---ADA-KA-D--GLV-KPDVDPQ--LAALAVLGAV-
N-----------------W-V------YRWY-R-P---------GGGRM----------------P-EEIAN
-QYADLLVDGML-----vhgevrpasgpr-------------------------------------------
--
>UniRef100_UPI00068E08EC/1-218 TetR/AcrR family transcriptional regulator n=1 Tax=Streptomyces aureocirculatus TaxID=67275 RepID=UPI00068E08EC
--------------------------------mpkqkqssdtsaaqttrakkkppvtps--AERRGELLGI-
AADVFAEQGYNATTVRKIADAAGMLAGSLYYHF-D-S-KESMLEEIL-RTF-L----TELWDG-YDSVLS--
-----------------A----PLGPR--E----TL-----EAL-VT--E----SFREIDR---HR----SA
----VAI-Y----QK------E----sK-HL--VT-Q--TR--------FEY----LV---ES-Q----QR-
FEKA------W-------------------LS-TL---ERG-VA-E--GAF-RADLDVR--LAYRFVRDTV-
W-----------------V-A------ASWY-R-P---------GGGH--------S--------P-EEIAR
-QYLSMVLDGIA-----vrt----------------------------------------------------
--
>UniRef100_H0KAB5/1-228 Uncharacterized protein n=1 Tax=Saccharomonospora azurea SZMC 14600 TaxID=1114959 RepID=H0KAB5_9PSEU
-------------------------------------mpetnteparrgrprrgpdper-----FREIVEA-
AAEVFLEKGYSATSIQDISDRVGILKGSLYHYV-R-S-KEDFLYRII-KDV-Y----DEAIAD-IRKVSE--
-----------------L----EAEPL--E----KL-----AEF-IR--L----HVRFAAS---HL----TA
----YTI-Q----LR------E-----F-EQ--LS-A--ER--------REE----IR---RG-G----ET-
YVEA------L-------------------QV-IL---EEA-QE-E--GVV-DGSLDPR--LASIIITGEL-
N-----------------S-M------TRWY-S-P---------QGALS----------------V-DELAD
-VYVGMVLCSV------asetavedaggieelrrrfaaar--------------------------------
--
>UniRef100_UPI00063F5FE1/1-206 TetR/AcrR family transcriptional regulator n=1 Tax=Sphingomonas sp. Y57 TaxID=334801 RepID=UPI00063F5FE1
---------------------------------------------mpkevataersstrRKSGRREEILQI-
ARTLFAEKGFEAASIREIGDAAGILSGSLYYHF-A-T-KDDMLDELV-RPF-V----LPLLKQ-YEVIAH--
-----------------S----DSDAP--D----RL-----RQM-IQ--F----GLQNLVQ---EP----DL
----LKI-V----AN------Dr---kF-FA--KS----ER--------FSY----VE---EA-W----QD-
IFQI------W-------------------YG-VL---QDG-VR-Q--GKF-RSDLNLH--ITLRMIIELL-
N------G----------T-V-------DWF-R-P---------DGRFT----------------I-EQVID
-TQVELLFGGLTP----r------------------------------------------------------
--
>UniRef100_UPI00046CC870/1-202 TetR family transcriptional regulator n=1 Tax=Deferrisoma camini TaxID=1035120 RepID=UPI00046CC870
-----------------------------------------------------maaanqRKAERERQILEA-
AVRAFSRHGYHQCTVAQVAREAGVADGTIYLYF-K-G-KEDLLVCAF-RHV-L----QGILEE-LDQDLA--
-----------------S----LGDPL--E----KI-----RCL-VE--R----HLEVMER---DP----EL
----AAF-L----QL------Q-----L-RQ--PD-A--SI--------RQA----IA---GP-L----RA-
YARK------I-------------------EE-VL---DEA-KS-A--GLV-RTDIPTR--VMRRALFGTI-
D------E----------T-V------SAWV-L-N---------PRRGP----------------L-KPKAD
-PIIDLILNGIRA----psrse--------------------------------------------------
--
>UniRef100_A0A0B6X1J4/1-203 Transcriptional regulator, TetR family n=1 Tax=Pyrinomonas methylaliphatogenes TaxID=454194 RepID=A0A0B6X1J4_9BACT
-----------------------------------------------mstvrslpqrpa-AADKREAILRA-
ATSVFARYGYFNAKVADIARAAGVADGTVYLYF-R-S-KEEILHSIF-DRT-M----EEAIAE-GRQQLA--
-----------------E----ISDPR--E----KL-----RRI-AR--L----HLERLGA---DR----DL
----AVV-F----QV------E-----L-RG--SI----KF--------MEE---fSA---AG-L----AE-
YLGI------I-------------------RE-VL---EEG-QR-A--GIF-RADLNAK--IAAKIFFGAL-
D------E----------M-A------TNWI-L-S---------KKRYK----------------L-APMAD
-HVLDVFLNGV------caq----------------------------------------------------
--
>UniRef100_UPI000CF20A29/1-197 TetR family transcriptional regulator n=1 Tax=Bacillaceae bacterium EAG3 TaxID=2064768 RepID=UPI000CF20A29
------------------------------------------------------mkkdr---PKYKQIIDA-
AVVVIAENGYHQAQVSKIAKQAGVADGTIYLYF-K-N-KEDILISMF-QEK-L----GVFISN-IDEEMA--
-----------------R----VTSAK--E----KM-----LVL-IR--K----HFEILFE---DK----HL
----AIV-T----QL------E-----L-RQ--SN-K--EI--------RYK----IN---DV-L----KG-
YLKL------V-------------------DS-IL---IAG-VE-Q--GEF-HEDLDVR--LARHMVFGTL-
D------E----------I-V------TTWV-M-N---------EQKYN----------------L-VEQAG
-PVHELIIKGL------gakivk-------------------------------------------------
--
>UniRef100_A0A2H5W8A8/1-211 HTH-type transcriptional repressor BepR n=1 Tax=bacterium HR11 TaxID=2035406 RepID=A0A2H5W8A8_9BACT
-------------------------------------------------mnvkktpsar-PAATRRRIVEA-
ALRVFARRGYHEATMDDIAAASRLSKGALYLYF-P-S-KQDLFLSLV-DSL-A----DMLVRR-MEAAMA--
-----------------A---aGPSRR--Q----KL-----RAA-LE--A----GFRLFQR---HR----PV
----VRL-I----FL------K-----L-AS--LG-P--PL--------DVK----QV---EI-L----DR-
IAAL------I-------------------RR-EL---DAA-VA-E--GSL-V-LEDTE--TVARMWVGAL-
H------A----------V-L------IHWL-H-Q---------RKPPP----------------L-RQYFP
-TVYATLLRS-------igleeegggrevgk-----------------------------------------
--
>UniRef100_A0A1W1XKY0/1-230 Transcriptional regulator, TetR family n=1 Tax=Desulfacinum hydrothermale DSM 13146 TaxID=1121390 RepID=A0A1W1XKY0_9DELT
--------------------------------mstlndgsfistvyihpgggaiarnnhKNSDKRRRILDA-
AVSVFAEKGFFQSKVSEIARMAGVADGTIYLYF-K-N-KDDLLISIF-EEK-M----QEINVT-FRRALE--
-----------------E----EKDAR--A----RF-----RKL-IH--M----HLAGFQA---YP----EL
----AAV-L----QV------E-----L-RQ--SS-R--FM--------RGY----KK---VE-L----KK-
YLDF------I-------------------GE-VI---EQG-QK-E--RAF-RPDIPLG--LAKRLVFGTL-
D------E----------V-V------STWV-L-A---------GRPYD----------------L-ETLAD
-PIVDLFLRGIQR----epsgtkteterr-------------------------------------------
--
>UniRef100_A0A023CTI1/1-188 TetR family transcriptional regulator n=2 Tax=Parageobacillus genomosp. 1 TaxID=1295642 RepID=A0A023CTI1_9BACI
---------------------------------------------------------------MKEKIMAA-
SIELFEQKGFSETSIQDIVDMLGVTKGTFYYYF-K-S-KEELLMNIH-LRY-I----EGLLEK-QKNIME--
-----------------D---aTKTVK--E----KV-----LEI-VY--M----LIHNIEK---QG----RQ
----ARI-F----FR------E-----M-KH--LS-E--EH--------LKK----IV---EK-R----DL-
FRYN------L-------------------QS-LI---EEG-MR-N--GEL-RDDLPPS--IATLTVLGAV-
N-----------------W-S------YQWF-Q-P---------DGELS----------------D-FEVAK
-HMAVILLEGME-----kk-----------------------------------------------------
--
>UniRef100_C1KEU6/1-231 SabS n=1 Tax=Streptomyces acidiscabies TaxID=42234 RepID=C1KEU6_9ACTN
-----------------------------------------mtrsftgpgvsqamarqlRAEQTRATIITA-
AADLFDRHGYESTSLSDIVEHAQVTKGALYFHF-A-A-KEDLAHAIM-ELQ-S----QASQRV-AGEIDN--
-----------------R----GYSSL--E----AL-----MRL-TF--G----LTRLSVE----G----PI
----ARA-G----LR------------L-AT--GG-V--AV--------RPP----LR---RP-F----SE-
WGEL------I-------------------NR-GL---SGA-VR-E--ADI-HQDVDIE--AVAHSLVCFF-
V------G----------T-R--------VV-G-R----------SREAs-----gR--------L-PRRMA
-EMWYVLIRGLVP----vprrprylslasrlereitaacvs-------------------------------
--
>UniRef100_A0A1S8YPM2/1-215 TetR family transcriptional regulator n=1 Tax=Izhakiella australiensis TaxID=1926881 RepID=A0A1S8YPM2_9ENTR
----------------------------------------mnsnhkhsigrasrrshav--AAKRAAILQS-
ALSLFSQYGFHGTSLDKVAEQAEVSKTNLLYYF-P-S-KTALYLAVL-QDL-L----SIWLAP-LKALSY--
----------------------QQDPL--E----AI-----RHY-IQ--L----KLEVSRD---NP----QA
----SRL-F----CM------E-----MiQG--AP----LL--------KQE----LE---EN-L----KA-
LVNE------K-------------------SA-II---ARW-VD-E--GKL-A-AIAPH--HLIFMLWAAT-
Q------Hy-------adF-A------SQVT-AiTgr-----glEDSQF----------------F-AETVE
-NVQRMIIEGIR-----vr-----------------------------------------------------
--
>UniRef100_I0HGR8/1-198 Putative TetR-family transcriptional regulator n=1 Tax=Actinoplanes missouriensis (strain ATCC 14538 / DSM 43046 / CBS 188.64 / JCM 3121 / NCIMB 12654 / NBRC 102363 / 431) TaxID=512565 RepID=I0HGR8_ACTM4
-------------------------------------------------mgvqtdgrsrRREDTRQRLFEA-
AVELIAEQGFSATTVDDIALRAGVAKGTVYYNF-K-S-KTELFEELL-RHG-V----GLLTDE-FRAAVD--
----------------------GLPPR--D----AV-----RAL-IR--A----QLEYIRR---YR----AF
----AQL-L----LS------E-----M-WR--TN-R--EW--------QQT----LI---LL-R----EQ-
AIGV------I-------------------AE-TV---RSG-VD-S--GDL-PAELDVR--VASAALFGVG-
L------V----------V-A------VDWL-V-F---------QPDRD----------------I--ADVE
-ESLLAIVR--------rva----------------------------------------------------
--
>UniRef100_A0A285L7N8/1-212 Transcriptional regulator, TetR family n=1 Tax=Enterobacter sp. CC120223-11 TaxID=1378073 RepID=A0A285L7N8_9ENTR
-------------------------------------------maqtaskktgkrsqav--NAKKEAILSA-
ALNTFSQFGIHGTRLEQVAEQAGVSKTNLLYYY-P-S-KEALYVAVM-RNI-L----DIWLAP-LRAFRE--
-----------------E-----FAPL--E----AI-----GEY-IR--L----KLEVSRD---HP----QA
----SRL-F----CL------E----mL-QG--AP----LL--------MAE----LT---GD-L----KS-
LVDD------K-------------------SA-II---SAW-VK-E--GKL-A-PVDPN--HLIFMIWATT-
Q------HyadfstqveaV-T------GKTL-R-----------DG-EF----------------F-QQTVE
-SVQRMIIEGIR-----lr-----------------------------------------------------
--
>UniRef100_UPI000C077ED9/1-194 TetR family transcriptional regulator n=1 Tax=Virgibacillus ndiopensis TaxID=2004408 RepID=UPI000C077ED9
--------------------------------------------------------mkk-NKPKYKQIIDA-
AVEVIAENGYHASQVSKIAKKAGVADGTIYLYF-A-N-KEDILVSLF-EEK-M----GQFVEQ-ITNSIN--
-----------------Q----KRSAS--E----KL-----LTL-IE--M----HFRQLAK---DH----QL
----AIV-T----QL------E-----L-RQ--SN-K--DL--------RLK----IN---SV-L----KP-
YLAT------I-------------------DD-II---NEG-VE-E--NIF-RNDLNLP--LVRQMIFGTL-
D------E----------T-V------TNWV-M-K---------EQKYD----------------L-IEQAS
-GVHGLIINGL------svk----------------------------------------------------
--
>UniRef100_UPI000A02BB7D/1-217 TetR/AcrR family transcriptional regulator n=1 Tax=Desulfatiglans anilini TaxID=90728 RepID=UPI000A02BB7D
-----------------------------------msdgfpwcvscfeivasegtvsgn--QGSKEKLIQV-
AVELFANRGFAGTSIRDIASAMGMSISNIYHYF-G-N-KEGLLLAIL-EYA-S----DALLRR-LREGSE--
-----------------K----EEEPV--R----KL-----KSL-VQ--T----HLKLSRE---FL----RE
----SKI-F----FL------D-----E-DH--LS-Q--EG--------HRI----NC---KI-Q----RE-
ILDM------Y-------------------VQ-VL---SDL-AQ-E--GLV-Q-TRSIK--ILAFNILGVI-
N-----------------W-H------LKWF-R-T---------EGELS----------------H-EQAVE
-EILDFILHG-------alglgqrer----------------------------------------------
--
>UniRef100_A0A1Y2T775/1-211 Uncharacterized protein n=1 Tax=Symbiobacterium thermophilum TaxID=2734 RepID=A0A1Y2T775_SYMTR
------------------------------------------------------msvrg--GDKYAAILDA-
AQHVFARQGYHKAQISRIAAEAGVAAGTVYLYF-R-S-KPDLLICLF-RER-L----KLLVDE-IKEAIG--
-----------------D----ADDPR--E----KL-----RRA-IA--Q----HLRSLGT---RP----EL
----AAV-T----QI------E-----M-RQ--AD-T--RV--------QQQ----IA---SL-M----KG-
WFAV------I-------------------DQ-II---AEG-QA-S--GLF-TRSVPAK--QIRNLIFGTL-
D------Q----------T-V------TAWV-M-S---------GYKFD----------------L-QALAE
-PTYRLIAHGVME----reggvgygdsgspqadl--------------------------------------
--
>UniRef100_UPI00083648A7/1-217 TetR/AcrR family transcriptional regulator n=1 Tax=Nocardia jejuensis TaxID=328049 RepID=UPI00083648A7
---------------------------------------mtaevparrrgrppaseasp--GETRERIQQA-
ARELFAEKGFHATSVSEIGDRAGIQRGALYYHI-G-S-KEELLFQIR-RNY-T----QLILDD-VARITD--
-----------------A----GGEPI--A----ML-----RNL-IR--S----HVRLIVE---HR----HD
---vTIA-L-----R------D-----A-GA--LT-G--ER--------AAD----LQ---EL-R----DG-
IQRR------W-------------------QR-VF---DDG-YA-A--GVL-R--TNDH--VVTLSTVAML-
N-----------------M-V------SAWY-H-A---------DGEYG----------------P-DQIAD
-VLTGTILDGVAA----ptahpskatkg--------------------------------------------
--
>UniRef100_A0A2A2FNF7/1-217 TetR family transcriptional regulator n=1 Tax=Pseudomonas sp. WN033 TaxID=2032629 RepID=A0A2A2FNF7_9PSED
--------------------------------------------------mvrrtkeea--METRFSILDA-
AEQCFHEKGISSTTLSDVAKAAGVTRGAIYWHF-Q-D-KSDLLDALL-ERM-I----TPLDPL-GETTRS--
-----------------A---dEPDPL--G----RM-----QEL-IS--Q----IFQRVEQ---DPs-nrRV
---hEIL-Y----LR-----cE-----Q-SQ--QN-S--EL--------YRR----LQ---TM-Y----ET-
HLEH------C-------------------SL-AL---LNA-VN-K--GQL-PKTLDIP--SASFTLSGFI-
S------G----------I-I------YHWL-M-T---------PNQLS----------------L-AARAD
-ALASACIDML------rlspallttqeipaq----------------------------------------
--
>UniRef100_A0A0D1PMB2/1-210 TetR family transcriptional regulator n=3 Tax=Pseudomonas TaxID=286 RepID=A0A0D1PMB2_PSEPU
----------------------------------------------------mvrrtkeEAQETRQQILEA-
AEKAFHARGVARTTLADIAKLAGVTRGAIYWHF-Q-D-KGELVQALL-DSL-R----EPIEAL-AQAGES--
-----------------E---dEPDPL--G----CM-----RKL-LI--Q----LMQQMLH---EP----RT
r-riNEI-L----HHk----cE-----F-TD--DM-C--EI--------RQQ----RQ---AT-T----RD-
CYER------I-------------------AL-TL---TNA-VR-R--GQL-PADMDPQ--RAAIAIFAYI-
D------G----------I-I------GSWL-L-L---------PDSFD----------------I-AGDAE
-RWVDTGLDMLR-----lspslrn------------------------------------------------
--
>UniRef100_A0A1Y5XZ97/1-196 Transcriptional regulator, TetR family n=1 Tax=Kibdelosporangium aridum TaxID=2030 RepID=A0A1Y5XZ97_KIBAR
-----------------------------------------------marrpvntasgv-----DDRLLAE-
ATKLFAKQGFDRTSVQEIVEAAGVTKGAMYHYF-G-S-KDDLLHEIY-GRV-L----REQTCR-LEKFAA--
-----------------S----EAPAA--E----RV-----RGA-AA--D----VVVTTIE---NL----DD
----FKI-F----SQ------S-----M-HH--LS-P--AK--------QRA----VR---AE-R----RK-
YHER------F-------------------RS-LV---EEG-QR-A--GDF-RDDVPAD--LVVDYFFGSV-
H------H----------L-G-------VWY-R-R---------NGRLS----------------P-AQIAD
-HYADLLLTSLR------------------------------------------------------------
--
>UniRef100_A0A246QAW5/1-234 TetR family transcriptional regulator n=1 Tax=Achromobacter sp. HZ28 TaxID=2015171 RepID=A0A246QAW5_9BURK
-------------------------mnttstsqnaatdasavvgdtrprpragrppsmp---APRASILAE-
AARLFADSGYENSAMADVAARLGLSKAAIYHYF-R-T-KQDIYDAII-IET-L----TALGQA-VAEAVA--
-----------------S----ADGPA--E----RL-----RAF-ML--A----HARYLEA---HH---aEF
----VAM-L----IG------------Y-SG--MS-P--VF--------RDD----AA---RL-R----DG-
YEHL------L-------------------RR-LI---AEG-VA-Q--GVF-R-DLDQA--ATGRAILSML-
N-----------------W-M------ARWY-K-P---------GQG-Q-------S--------A-ESVAA
-GYYDLLLGGLRQ----plaaagnaspltqp-----------------------------------------
--
>UniRef100_A0A0M9AF43/1-194 HTH-type transcriptional repressor KstR2 n=2 Tax=Thermus aquaticus TaxID=271 RepID=A0A0M9AF43_THEAQ
----------------------------------------------------------m---DRRSQILQM-
AGHLFSQRGYHATSIRDLAKALNLQGGSLYAHI-A-S-KEELLLEVV-RQA-A----ARFQEV-LNSLP---
----------------------QAGPK--E----KM-----VAL-VK--G----HLRVIAE---EL---pRA
----TVF-F----H-------E-----W-KH--LS-P--PL--------LKE----AK---AL-R----DR-
YEEG------V-------------------QR-VI---AEG-VE-K--GVF-R-VANLR--LATLFVLSAL-
N-----------------W-T------YQWY-R-P---------EGPMS----------------L-EELAE
-AYAQMVLKAL------gaeeggedgea--------------------------------------------
--
>UniRef100_A0A0J8YJF7/1-215 TetR family transcriptional regulator n=1 Tax=bacteria symbiont BFo1 of Frankliniella occidentalis TaxID=1628855 RepID=A0A0J8YJF7_9BACT
----------------------------------------mnstdkpaakastrrsrav--AAKRNAILAA-
ALEFFSQFGIHGTSLDKVAERADVSKTNLLYYF-P-S-KEELYIAVL-KDL-L----DVWLAP-LRALRA--
----------------------DQHPL--E----AI-----RDY-IR--L----KLEVSRD---HP----QA
----SRL-F----CL------E----mL-QG--AP----LL--------KAE----LA---GD-L----RH-
LVED------K-------------------AA-VI---EAW-VV-Q--GKL-A-AVQPH--HLIFMLWATT-
Q------HyadfstqveaI-T------GQTL-Q-----------DE-QF----------------F-NQTVE
-NVQRMVIEGIR-----vr-----------------------------------------------------
--
>UniRef100_A0A176JAB0/1-195 TetR family transcriptional regulator n=1 Tax=Bacillus sp. SJS TaxID=1423321 RepID=A0A176JAB0_9BACI
--------------------------------------------------------mkq-NKPKYKQIIDA-
AVIVIAENGYHQAQVSKIAKQAGVADGTIYLYF-K-N-KEDILVSLF-QEK-M----GLFIEK-IEGETS--
-----------------G----RTKAA--D----KL-----YVL-IE--K----HFSLLSD---DH----HL
----AIV-T----QL------E-----L-RQ--SN-K--DL--------RLR----IN---EV-L----KG-
YLNV------L-------------------DS-II---QTG-ID-T--GEF-REDLNLR--LARQMIFGTI-
D------E----------I-V------TTWV-M-N---------EEKYD----------------L-VALAG
-QVHHMIVRG-------fgnsq--------------------------------------------------
--
>UniRef100_A0A1G5A3Q8/1-249 Transcriptional regulator, TetR family n=1 Tax=Variovorax sp. EL159 TaxID=1566270 RepID=A0A1G5A3Q8_9BURK
--------------------------------------------mkkdstaakprpsrn--DAQRQTILDA-
ASLLFIEKGFGGTNFNDIADAVGVTRTALYYYF-P-S-KETILEALT-EDI-T----EKAGKL-AQTVSR--
-----------------R---dQMPAD--E----AL-----RQL-IL--R----HAGLILS---HP----VQ
----FRV-V----ER------S-----E-SD--LP-E--LR--------RAA----AQ---NA-R----RA-
VLDH------F-------------------VA-VI---QRG-IQ-S--GLF-RH-TDAH--VAAFSIIGMC-
N-----------------W-C------A-WW-F-----------DDRGA------mS--------A-DAVAA
-SLADFALRALS-----ageplqaggadplqaavdqirdalgvlekqikpatrrasaaigsspk--------
--
>UniRef100_A0A0D7KKH4/1-194 TetR family transcriptional regulator n=1 Tax=Paenibacillus sp. E194 TaxID=1458845 RepID=A0A0D7KKH4_9BACL
--------------------------------------------------------mtsQKKEKYSQILEA-
AVKVFAEHGFHRSQVSKIAKTAGVADGTIYLYF-K-R-KEDILISLF-QEK-L----GELIAK-FHASLE--
-----------------E----TTGAK--E----AL-----RNV-CK--I----HFAELES---NP----DL
----A-F-V----TQ-----iE-----L-RQ--SS-L--EL--------RKE----IG---KI-I----KP-
YIVL------I-------------------ER-IL---MHG-IE-E--KVF-RTDLDVK--LTRLLIFGSM-
D------E----------V-V------TSWL-I-S---------GQKYS----------------L-VGQLD
-GTITFFLKGLE-----p------------------------------------------------------
--
>UniRef100_UPI000CFF9E40/1-203 TetR/AcrR family transcriptional regulator n=1 Tax=Microbacterium sp. MYb66 TaxID=1848692 RepID=UPI000CFF9E40
------------------------------------------------mattksggrqeQSSERRDQIISI-
AARLIAKRGYSATTVRDIADEAGILSGSLYHHF-S-S-KEAILQEIL-RSF-M----AGLLGR-FEEIVA--
-----------------E----GGSPR--D----IL-----DKL-IA--H----AFATIES---QP----DA
----VGL-Y----QN------E-----LsFL--AR-Q--PG--------FEF----LT---EN-S----ER-
IEAL------W-------------------LS-QI---TEG-QK-V--GVF-RDSIDAP--IAYRFIRDAV-
W------S----------T-V-------AWY-R-P---------G-RGH-------T--------A-VSLTD
-NFLDLLHKGL------lad----------------------------------------------------
--
>UniRef100_UPI0003775962/1-211 TetR/AcrR family transcriptional regulator n=1 Tax=Sciscionella marina TaxID=508770 RepID=UPI0003775962
-----------------------------------------------mnkgkqrkdsgs--SVRRAELLSL-
AARLFAERGFRSTTVRDIADEAGILSGSLYHHF-D-S-KESMVDEIL-TDF-L----DELFGN-YSEIMR--
-----------------T----HTDPR--E----AL-----EAF-VL--V----SFEAIER---RP----SD
----VAI-Y----QN------E----sA-HL--AQ-F--ER--------FSY----LT---KR-N----AE-
FRGY------W-------------------TD-ML---NKG-AA-D--GVF-RDDLDIE--LTYRFIRDTV-
W-----------------L-A------VRWY-R-P---------DGALT----------------A-GAIAK
-EYLAILIDGI------gvgdrkpltkea-------------------------------------------
--
>UniRef100_A0A1M7RKP5/1-192 Transcriptional regulator, TetR family n=1 Tax=Cryptosporangium aurantiacum TaxID=134849 RepID=A0A1M7RKP5_9ACTN
-----------------------------------------------------maqrtd-RATRRAQIIDV-
AAGLFTERGYHETSLETLAAAVGIRKASLYYHY-P-S-KDAILLEIH-EEM-I----EHLLGR-ARER----
----------------------TGSPT--E----RL-----RGV-MR--D----LVELMEL---FP---gRL
----QIF-F-----E------H-----Y-RE--LP-A--AE--------RAA----ST---AK-R----DE-
YHAI------L-------------------VG-IL---RDG-VE-A--GEF-AI-DDVE--LTALSILGSC-
N-----------------W-T------YQWF-R-P---------GGRLS----------------A-TEVAD
-GFLRVLLGGI------gqs----------------------------------------------------
--
>UniRef100_UPI00082B8B97/1-196 TetR/AcrR family transcriptional regulator n=1 Tax=Nocardioides jensenii TaxID=1843 RepID=UPI00082B8B97
-------------------------------------------------------mpetAAESRREELLRI-
AAGLFAEKGFKNTTVRDIADAAGILSGSLYHHF-D-S-KESMVDEIL-VRF-Q----TELFGR-YDEILA--
-----------------S----DLDAR--T----KI-----EQA-VR--L----SFETIDR---RG----PE
----VAI-F----QN------Da---gY-LG--NF-D---R--------FAY----LA---DR-N----AQ-
SRQV------W-------------------MT-LL---TEG-IE-A--GVV-RKDLDIQ--LVYRFIRDTV-
W-----------------V-A------VRWY-R-P---------GGDLT----------------P-DHVAD
-QYLAILLEGIT-----hg-----------------------------------------------------
--
>UniRef100_A0A1J1EFE0/1-203 TetR family transcriptional regulator n=1 Tax=Thermus thermophilus TaxID=274 RepID=A0A1J1EFE0_THETH
----------------------------------------------------------m---DRRSQILTI-
AGHLFSQRGYHATSMRELARHLNLQGGSLYAHI-Q-S-KEELLLEVV-RQA-A----ERFQKV-LEELP---
----------------------SGDPV--T----RM-----KAL-VQ--G----HLRVIAE---EL---pRA
----TVF-F----H-------E-----W-KH--LS-P--PL--------LEE----AK---AL-R----RR-
YEEG------V-------------------QA-VV---EEG-VR-A--GVF-R-VGNVR--LATLFVLSAL-
N-----------------W-T------YQWY-R-P---------DGPLS----------------L-EALAE
-AYAELVLKAL------gvapspegerreeggedgea-----------------------------------
--
>UniRef100_A0A2E2Q3I4/1-208 Uncharacterized protein n=1 Tax=Nocardioides sp. TaxID=35761 RepID=A0A2E2Q3I4_9ACTN
---------------------------------------msgpatkpddeqqplsrvarKRSQRIDAILNV-
AAQVVSEHGYHNTSLEMVADRVDLTKASLYHYF-D-S-KDDLFTACF-QAV-A----EKTIAR-LAAVAN--
-----------------A----APTPL--D----AL-----RDL-IL--E----QLEIFVH--dDP----HM
----ARL-F----LQ------------H-QD--WP-E--SM--------REE----QR---HW-R----RQ-
HEEI------F-------------------VA-VV---EDG-VA-S--GQL-H-PRDPR--VALHCMHGSI-
N------F----------V-P------I-WF-R-S--------rTASED------rK--------V-LTLVT
----E------------sildifr------------------------------------------------
--
>UniRef100_UPI00037D26F8/1-220 TetR/AcrR family transcriptional regulator n=1 Tax=Actinomadura atramentaria TaxID=1990 RepID=UPI00037D26F8
-----------------------------mtttstnsgkpggtadtaprrrgrggaala--SERREHLVRL-
AADLFAEKGFQATTVRDIAKEAGILSGSLYHHF-D-S-KESIVDEIL-SGF-F----EEVMAS-YRRVVD--
-----------------E----GEDPR--T----TI-----AGL-VR--V----AFGTLEP---HR----AA
----ITV-M----QN------D-----W-SY--LK-G-mER--------FAY----LT---RS-E----DE-
VEAM------W-------------------VE-TI---RRG-QE-D--GLF-RSDIEPK--LTYRMIRDTV-
W-----------------V-A------VRWF-R-P---------GGRLD----------------A-QGLAD
-HYIKVMFDGIN-----th-----------------------------------------------------
--
>UniRef100_A0A2A3IQZ5/1-215 TetR family transcriptional regulator n=3 Tax=Streptomyces TaxID=1883 RepID=A0A2A3IQZ5_9ACTN
-----------------------------------mlvrgsdngqvpaakkktttanas--PERRRELLNI-
AAEVFAAHGYNATTVRRIADEAGMLAGSLYYHF-D-S-KESMLDEIL-SSF-L----TELWDG-YDAVLA--
-----------------A----GLGPR--E----TI-----EAL-VT--E----SFREIDR---HR----PA
----VAI-Y----QK------E----sK-HL--AG-Q--PR--------FGY----LA---DS-Q----RK-
FEKA------W-------------------LG-TL---ERG-VA-D--GVF-RADLDIR--LTYRFVRDTV-
W-----------------V-A------ASWY-R-P---------GGQHS----------------P-EEIAR
-QYLSMVLDGVA-----vra----------------------------------------------------
--
>UniRef100_A0A0A4A8T3/1-222 TetR family transcriptional regulator n=1 Tax=Erwinia typographi TaxID=371042 RepID=A0A0A4A8T3_9GAMM
----------------------------------mdhevsvnstdkatvkaptrrsrav--AAKRTAILSA-
ALALFSQYGVHGTSLDKVAEGADVSKTNLLYYF-P-S-KEALYIAVL-KNI-L----DVWLAP-LRALRE--
----------------------DQQPL--E----AI-----RDY-IR--L----KLEVSRD---HP----QA
----SRL-F----CM------E----mL-QG--AP----LL--------KGE----LE---GD-L----KR-
LVDD------K-------------------SA-VI---EGW-IN-Q--GKL-A-AVEPH--HLIFMLWATT-
Q------HyadfstqveaV---------------Tgq-----tlNDDVF----------------F-NQTVE
-NVQRMVIEGIR-----ire----------------------------------------------------
--
>UniRef100_A0A1I5YYU3/1-206 DNA-binding transcriptional regulator, AcrR family n=1 Tax=Yuhushiella deserti TaxID=587909 RepID=A0A1I5YYU3_9PSEU
------------------------------------------mslspaaelwpdvhpda-----ARRLMLA-
AVESFARRGYHATTTRDIASAAGMSPAALYVHF-P-S-KAALLFAIS-RSG-H----EQSLAL-VADVAA--
-----------------T----EKHPP--R----AV-----RRV-VE--E----FVAWHAR---RH----TV
----ARV-V----QY------E-----L-AA--LP-E--RE--------YEI----VA---DL-R----RR-
IERT------V-------------------RD-VI---AAG-VD-S--GHF-A-VRDVR--TAARAVLSLG-
V------D----------V-A-------RWY-T-D---------RSRTS----------------P-TELGR
-AYGELVLRML------gaeptag------------------------------------------------
--
>UniRef100_A0A0Q8MAL7/1-214 TetR family transcriptional regulator n=1 Tax=Phenylobacterium sp. Root700 TaxID=1736591 RepID=A0A0Q8MAL7_9CAUL
-----------------------------------------------mlpagqpkfkrr-KADRPDEIVAA-
ALEVFAEKGFAAARLEDIAKRAGVSKGAIYLYF-A-T-KEDIFRAVV-EQG-V----APNLSA-VQNILA--
-----------------N---aSADFP--D----LL-----RGL-VK--V----LAGVVAT---TPv--gGI
----VKM-V----IG------------E-SR--NF-P--EL--------AQA---wHD---QL-V----RP-
ALAA------M-------------------TQ-AI---AAA-QA-R--GEL-R-PGDPR--LHAISLISPL-
L-----vG----------V-V------WRET-F-L--------pVGAEP------iD--------I-PALAE
-QHVELWLRGML-----tksgaas------------------------------------------------
--
>UniRef100_A0A101F746/1-197 TetR-like transcriptional regulator n=1 Tax=Thermoanaerobacterales bacterium 50_218 TaxID=1635288 RepID=A0A101F746_9FIRM
---------------------------------------------------------mr-KKDKRERILKA-
AVDVFFEKGFYEATVEEIATRAGVGKGTVYEYF-A-N-KEQLFKEMF-QEG-V----DAYLQA-IRTQLL--
-----------------G---ePGSAQ--E----IL-----TRF-AH--I----HIGFVEK---HL----SL
----AAL-I----FE------------G-Q---RG-PlyWL--------RDW----WR---QI-K----EK-
KVAV------I-------------------RR-VI---ENG-VT-Q--GEF-R-PVDPR--VAAEAFLGLL-
Av----sQ----------L-P-------LVL-Q-Er------ikPGSA--------S--------S-RETLE
-QLLDIFFNGLL-----sk-----------------------------------------------------
--
>UniRef100_A0A2A2DC33/1-204 TetR family transcriptional regulator n=1 Tax=Streptomyces albireticuli TaxID=1940 RepID=A0A2A2DC33_9ACTN
----------------------------------------------------mdssstr-RRNTRRKLFEA-
AVTLIAEQGFSSTTVDEIAERAGVAKGTVYYNF-A-S-KTVLFEELL-RHG-M----ELLADS-LQEAAD--
-----------------EmadsGGGRV--D----AL-----DAM-IR--A----GLDFIAR---YP----AL
----TRL-Y----VA------E-----L-WR--TN-R--AW--------QPT----LT---QV-R----RR-
TIAV------I-------------------ES-IL---REA-VA-A--GEL-SPEVDIP--LTASALFGMV-
L------V----------A-A------LDWQ-S-F---------QPERS----------------I--DDVH
-AALSRLLQ--------grvgggar-----------------------------------------------
--
>UniRef100_UPI0004B8C0B8/1-188 TetR/AcrR family transcriptional regulator n=1 Tax=Actinokineospora spheciospongiae TaxID=909613 RepID=UPI0004B8C0B8
---------------------------------------------------------mp----VRDRVVRA-
AITLFARKGFDATPVREIADAAGVTTGALYHYF-A-T-KEDLLVEVY-RQM-Q----GGQRLR-MEAIAD--
-----------------S----DLPLR--E----KL-----HAI-IS--D----VVESTIA---DL----DE
---aVVF-F----QS------------F-HL--LS-P--RV--------REM----VR---GE-R----RG-
YHDR------V-------------------KA-LI---EEG-QR-E--GTF-RSDVPAT--LAVSYHFGAV-
H------R----------L-G-------LWY-H-P---------DGPLS----------------A-EEVAR
-HFADLTLSSLT-----p------------------------------------------------------
--
>UniRef100_A0A2P7BK37/1-219 TetR family transcriptional regulator n=1 Tax=Phyllobacterium brassicacearum TaxID=314235 RepID=A0A2P7BK37_9RHIZ
-------------------------------------mtraakkkasetpekttriqei----NRRLILDA-
ALDVFSNYGFRGTTIDQIAEKAGMSKPNLLYYF-P-R-KQNIYVTLL-EET-L----AEWLAP-LAEIDA--
----------------------DGDPI--E----QL-----RNY-IT--L----KINMSES---HP----EA
----SRL-F----AN------E----vL-HG--A--P--AI--------SDF----LT---KH-L----KP-
LVDE------K-------------------AA-VI---RRW-VG-E--GKL-A-PVDPY--HLIFMIWATT-
Q------Hyadf-dvqvrA-I------MGSQ-V-----------GRPGF----------------R-EQTAQ
-AVLSIILNGIRP----rpvs---------------------------------------------------
--
>UniRef100_K9GTC7/1-215 Transcriptional regulator RutR of pyrimidine catabolism (TetR family) n=1 Tax=Caenispirillum salinarum AK4 TaxID=1238182 RepID=K9GTC7_9PROT
--------------------------------------------masarkpalkssksgNREETQALILSA-
AEQVFAEFGYKGATTGRIAELAGVPKANLHYYF-K-T-KENLYHQVL-EDI-V----NTWFAA-AAE-FD--
-----------------S----IEDPE--E----AI-----SHY-VR--L----KLRLSRE---RP----LG
----SKV-F----AN------E----iI-HG--AP----NL--------IGY----LR---TT-L----KD-
WTDA------K-------------------AR-VI---EQW-IA-Q--GRI-R-PVDPH--HLLVMIWATT-
Qty-adfG----------V-Q-----vAAVL-G-K---------DDLED------aD--------F-ETAAE
-TLTRIILRGLL-----agad---------------------------------------------------
--
>UniRef100_UPI0006D47510/1-210 TetR family transcriptional regulator n=1 Tax=Pseudomonas sp. NBRC 111131 TaxID=1661046 RepID=UPI0006D47510
----------------------------------------------------mvrrtkeEAQETRAQIIEA-
AEKAFYKRGVARTTLADIAELAGVTRGAIYWHF-N-N-KAELVQALL-DSL-H----ETHDHL-ARASES--
-----------------E---dELDPL--G----CM-----RKL-LL--Q----VFNELVLdarTR----RI
----NEI-L----HHk----cE-----F-TD--DM-C--EI--------RQQ----RQ---SA-V----LD-
CHEG------I-------------------TR-AL---ANA-VR-R--EQL-PAGLDVE--RATVALFAYV-
D------G----------L-I------GRWL-L-L---------PDSFD----------------L-LRDAE
-KWVDTVLDMLR-----lspalrk------------------------------------------------
--
>UniRef100_A0A1C4TYD4/1-220 Transcriptional regulator, TetR family n=1 Tax=Micromonospora mirobrigensis TaxID=262898 RepID=A0A1C4TYD4_9ACTN
-----------------------------mtraathrcgagrtgrevgrggsvadgrsrRREDTRQRLFEA-
AVQLIAEQGFSATTVDDIAARAGVAKGTVYYNF-Q-S-KTVLFEELL-RHG-I----GLLTAE-FRAAVD--
----------------------GLPPR--E----AL-----AAL-VR--A----ELEYIRR---YR----AF
----AQL-L----LS------E-----M-WR--TN-R--EW--------QQT----LR---LL-R----GE-
AIEV------I-------------------AE-TV---RAG-VA-S--GDL-PADLDVP--TASSALFGVG-
L------V----------V-A------VDWL-V-F---------QPDRP----------------I-TDVQD
-ALLGIVR---------rvaqt--------------------------------------------------
--
>UniRef100_UPI000CD1184C/1-189 TetR/AcrR family transcriptional regulator n=1 Tax=Sulfobacillus sp. hq2 TaxID=2039167 RepID=UPI000CD1184C
--------------------------------------------------------mar--PSKKSEIVQA-
AAELFSTKGFKATTVRDIAERAGVLSGSLYAHI-D-T-KEDLLIEIV-RQA-A----NEFAQA-LAPIVQ--
-----------------S----QESPT--A----KM-----RAA-VH--A----HLGVIAS---SR----AW
----STV-Y----LD------E----dM-A---FS-E--TG--------RAT----VR---QL-R----RT-
YEQY------W-------------------IQ-LL---EEG-QQ-Q--HVF-S-DIDIG--LTKLFILSAL-
N------G----------F-H-------RWY-D-P---------KG--R------lM--------V-HEIAD
-HYADMILKML------a------------------------------------------------------
--
>UniRef100_UPI00039D8FDB/1-243 TetR/AcrR family transcriptional regulator n=1 Tax=Streptomyces sp. MspMP-M5 TaxID=1155718 RepID=UPI00039D8FDB
------mptaknakntkreqspetadsakgttrgaksakdakgakssgkaesatasgsp---DRRRELLDT-
AAEVFAAQGYNATTVRQIADAAGMLAGSLYYHF-D-S-KESMVDEIL-VTF-L----DELWAG-YDAVLA--
-----------------A----GHGPR--E----TI-----EAL-VT--E----SFREIDR---HR----AA
----VAI-Y----QK------E-----A-RH-lAT-Q--PR--------FGY----LT---ES-R----RK-
FEQL------W-------------------LG-TL---ERG-VA-E--GVF-RGDLDLR--LAYRFLRDTV-
W-----------------V-A------ASWY-R-P---------EGRHT----------------P-GEIAR
-QYLAMVLDGIA-----lpe----------------------------------------------------
--
>UniRef100_W0BLS2/1-217 Transcriptional regulator n=2 Tax=Enterobacter cloacae TaxID=550 RepID=W0BLS2_ENTCL
----------------------------------------------------marktkqQALETRQHILDV-
AMRLFSQQGVSSTSLAQIAQAAGVTRGAIYWHF-K-D-KTDLFSEIW-QLS-E----SSISDL-ETEYRA--
-----------------K---fPEDPL--S----VL-----REI-LV--Y----ILEATVVe-eRR----RL
m--mEII-Y----HK-----cE-----L-VG--EM-A--VV--------QQA----QR---SL-C----LE-
SYDR------I-------------------EQ-VL---TQC-MQ-A--NQL-PATLMTR--RAAVLMRSYI-
S------G----------L-M------ENWL-F-A---------PDSFD----------------L-KNEAR
-SYVAIFLEMC------qlsptlhgksgslta----------------------------------------
--
>UniRef100_UPI0004B80F22/1-217 DNA-binding transcriptional repressor AcrR n=1 Tax=Enterobacter cloacae complex TaxID=354276 RepID=UPI0004B80F22
----------------------------------------------------marktkqQALETRQHILDV-
AMRLFSQQGVSATSLAQIAQAAGVTRGAIYWHF-K-D-KSDLFGEIW-ELS-E----SSISDL-ESEYRA--
-----------------K---fPHDPL--S----VL-----REI-LV--Y----ILEATVVe-eRR----RL
m--mEII-F----HK-----cE-----F-VG--EM-A--VV--------QQA----QR---EL-C----LE-
SYDR------I-------------------EQ-VL---TEC-MQ-A--KML-PATLLTR--RAAILMRGYI-
S------G----------L-M------ENWL-F-A---------PESFD----------------L-RSEAR
-SYVDIFLEMC------qlcptlqskhhprsa----------------------------------------
--
>UniRef100_A0A2N5MDI5/1-197 TetR family transcriptional regulator n=1 Tax=Bacillus sp. V5-8f TaxID=2053044 RepID=A0A2N5MDI5_9BACI
-----------------------------------------------------mkrnrp----KYKQIIDA-
AVIAIAENGYHQAQVSKIAKQAGVADGTIYLYF-K-N-KEDILISLF-HEK-M----GSLVEQ-IEEEIK--
-----------------G----KPNAA--E----KL-----LVL-IK--K----HFQILSE---DR----HL
----AIV-T----QL------E-----L-RQ--SN-K--EL--------RLR----IN---EV-L----RG-
YLQL------V-------------------DQ-II---DEG-KA-S--GEF-NPELNNR--LARQMIFGTI-
D------E----------T-A------TTWV-M-N---------DQKYS----------------L-TSLAE
-EVHGLLIGGC------grgrkl-------------------------------------------------
--
>UniRef100_UPI0006E33103/1-216 TetR/AcrR family transcriptional regulator n=1 Tax=Streptomyces pathocidini TaxID=1650571 RepID=UPI0006E33103
----------------------------------mraatprsaaersapratggrsaap--PERRGELLAT-
AAEVFAAQGYNATTVRRIADEAGMLAGSLYYHF-D-S-KESILEEIL-STF-L----DELWAG-YDTVLA--
-----------------A----GLAPR--E----TL-----EAL-VT--E----SFREIDR---HR----AA
----VAI-Y----QK------Es---rH-LS--AQ-P--RF--------RYL-----A---DS-Q----RK-
FEKA------W-------------------LG-TL---ERG-VA-T--RAF-RADLDVR--LTYRFVRDTV-
W-----------------V-A------ASWY-R-P---------DGQHS----------------P-EEIAR
-QYLSMVLDGIT-----vre----------------------------------------------------
--
>UniRef100_A0A2G8BC11/1-212 TetR family transcriptional regulator n=1 Tax=Mycobacterium heckeshornense TaxID=110505 RepID=A0A2G8BC11_9MYCO
------------------------------------------------maggtkrlpra---VREQQMLDA-
AVQMFSVNGYHETSMDAIAAKAEISKPMLYLYY-G-S-KEELFGACL-NRE-L----TRFIDG-VREEID--
-----------------P----EQSPK--D----LL-----RNT-IV--S----FLRYIDA---NR----AS
----WIV-M----YT------------Q-AT--SS-Q--AF--------AQT----VR---EG-R----ER-
IIEL------V-------------------AD-LL---RAG-TR-N--PD---PDTDFE--MMAVALVGAG-
E------A----------V-A------TRLS---T----------GDTD----------------V-EEAAE
-LMINLFWRGLK-----ggptdrdgdtasklaagsg------------------------------------
--
>UniRef100_UPI000407F2B2/1-248 TetR/AcrR family transcriptional regulator n=1 Tax=Acidovorax sp. JHL-9 TaxID=1276756 RepID=UPI000407F2B2
---------------------------mnpataaktpktrkktasavaspwatapdreqQREAKRQAVLQA-
AAQLFNERGFHATSLDDIAARLSVSKPTLYYYV-K-N-KDEILLQCV-SQG-L----QMTLEG-IEASRQ--
-----------------A----GGNAV--D----QL-----RAC-MQ--V----YADIVMQ---PFg--mCL
----IRV-G-----D------E-----E-----VP-E--PS--------RTE----LR---RM-K----SE-
IDQA------F-------------------RR-LV---AQG-VQ-E--GSL-Q-PCDPK--MTAFVIAGAL-
S-----------------W-I------GRWY-Q-P---------GGEYT----------------P-EQIAQ
-QCIATLCDGVL-----rrveaparavapkaprksrrsspapvagk--------------------------
--
>UniRef100_A0A268J968/1-194 TetR family transcriptional regulator n=1 Tax=Paenibacillus sp. 7884-2 TaxID=2022552 RepID=A0A268J968_9BACL
-------------------------------------------------------mknn--KPKYNQIIEA-
AVKVIAENGYHGSQVSKIAKAAGVADGTIYLYF-K-N-KEDVLVSVF-EEK-M----GEFIKQ-IEESTN--
-----------------Q----KQNAN--E----KL-----FTL-IK--M----HFEQLSA---DY----HL
----AIV-T----QL------E-----L-RQ--SN-Y--DL--------RIQ----IN---NV-L----KR-
YLTV------L-------------------DN-IL---KEG-IQ-Q--QLF-RDDLTIP--LVRQMIFGTL-
D------E----------I-V------TNWV-M-N---------EQKYD----------------L-NKQVP
-AVHDLLMKGL------svd----------------------------------------------------
--
>UniRef100_UPI000702B3EC/1-210 TetR family transcriptional regulator n=1 Tax=Pseudomonas sp. Leaf129 TaxID=1736268 RepID=UPI000702B3EC
----------------------------------------------------mvrrtkeEAQETRSQILEA-
AEQAFYERGVARTTLADIATLAGVTRGAIYWHF-S-N-KADLVQAML-DSL-Q----EPLEEL-AQASES--
-----------------E---dEPDPL--G----CM-----RKL-LI--R----LFQQIAV---DPk-trRL
----NEI-L----HHk----cE-----F-TD--EM-C--DM--------RRQ----RQ---TV-S----ID-
CNVR------I-------------------DR-SL---RNA-VN-R--EQL-PRDLDTV--RAAIALHAYI-
D------G----------M-I------GQWL-L-V---------PDSFD----------------L-FQEAE
-RWVDLILQTL------sltpalrk-----------------------------------------------
--
>UniRef100_A0A1G8Z3A6/1-210 DNA-binding transcriptional regulator, AcrR family n=1 Tax=Streptomyces indicus TaxID=417292 RepID=A0A1G8Z3A6_9ACTN
---------------------------------------mradnggvpkqndktvtpsp---ARRRELLAT-
AAEVFAAQGYNATTVRKIADEAGMLAGSLYYHF-D-S-KEGILDEIL-SSF-L----EELWQG-YDAVLA--
-----------------A----GLGPR--E----TI-----EAL-VT--E----SFREIDR---HR----AA
----VAI-Y----QK------E----sK-HL--AK-Q--ER--------FGY----LV---ES-Q----QK-
FEKA------W-------------------LG-TL---ERG-VA-A--QVF-RSDLDIR--LTYRFVRDTV-
W-----------------V-A------ASWY-R-P---------GGQHS----------------P-EEIAR
-QYLSMVLDGIA-----vre----------------------------------------------------
--
>UniRef100_A0A223KTH0/1-194 TetR family transcriptional regulator n=1 Tax=Bacillus cohnii TaxID=33932 RepID=A0A223KTH0_9BACI
-------------------------------------------------------mkqq-QKPKYKQIIDA-
AVIVIAEKGYHQSQVSKIAKQAGVADGTIYLYF-K-N-KEDILISLF-REK-M----GLFIEK-IEEEIK--
-----------------G----KETAK--E----KL-----LTL-IE--K----HFSILAE---DH----HL
----AIV-T----QL------E-----L-RQ--SN-L--EL--------RLK----IN---EV-L----KG-
YLLL------V-------------------DS-IL---HAG-IE-T--GEL-REDLDVR--LARQMVFGTI-
D------E----------T-V------TSWV-M-N---------DQKYD----------------L-PTLAP
-KVHNLLING-------fga----------------------------------------------------
--
>UniRef100_A0A1Q5HB40/1-197 TetR family transcriptional regulator n=1 Tax=Micromonospora sp. TSRI0369 TaxID=1703936 RepID=A0A1Q5HB40_9ACTN
----------------------------------------------------mtdgrtrRREDTRQRLFVA-
AVDLIAEQGFSATTVDDIAARAGVAKGTVYYNF-E-S-KTVLFEELL-RHG-I----GLLTAE-FRAAVD--
----------------------GLPPL--E----AL-----GAL-VR--A----QLEYIRR---YR----AF
----AQL-L----LS------E-----M-WR--TN-R--EW--------QQT----LR---LL-R----GE-
AIAV------I-------------------AD-TV---QAG-VD-S--GDL-PADLDVR--TASSALFGVG-
L------V----------V-A------VDWL-V-F---------SPERP----------------I-DEVQE
-SLLGIVR---------rvart--------------------------------------------------
--
>UniRef100_A0A085AG99/1-212 TetR family transcriptional regulator n=1 Tax=Trabulsiella guamensis ATCC 49490 TaxID=1005994 RepID=A0A085AG99_9ENTR
--------------------------------------------maqraakkngkrsqa-VSAKKQAILNA-
ALNTFSQYGIHGTRLEQVAEQAGVSKSNLLYYF-P-S-KEALYVAVL-RQI-L----DIWLAP-LRAFHE--
----------------------DFTPL--V----AI-----KEY-IR--L----KLEVSRD---YP----EA
----SRL-F----CL------E----mL-QG--AP----LL--------MGE----LT---GD-L----KT-
LIDD------K-------------------SA-II---AGW-IA-N--GKL-A-PVDPH--HLIFMIWAST-
Q------Hy-------adF-A------TQVE-A-Vtg----stlKDEAF----------------F-QRTVE
-NVQRMIIEGIR-----vr-----------------------------------------------------
--
>UniRef100_UPI0004BEBED3/1-195 TetR/AcrR family transcriptional regulator n=1 Tax=Streptomyces sp. NRRL S-1448 TaxID=1463883 RepID=UPI0004BEBED3
------------------------------------------------------mspap---ERRGELLAT-
AAEVFAAQGYSATTVREIADAAGMLAGSLYYHF-D-S-KESMLDEIL-ATF-L----DGLRAR-YDAVLA--
-----------------A----GLGPR--E----TI-----EAL-VT--A----SFREIAR---HR----AA
----VAI-Y----QQ------Es--phL-RT--HP-----R--------FGY----LA---DA-Q----QK-
FARA------W-------------------LD-TL---ERG-VA-A--KDF-RADLDIR--LTYRFVRDTV-
W-----------------V-A------ASWY-R-P---------GGQHS----------------P-EEIAR
-QYLSTVLEGIA-----vre----------------------------------------------------
--
>UniRef100_UPI000A1C7FD2/1-194 TetR family transcriptional regulator n=1 Tax=Tuberibacillus sp. Marseille-P3662 TaxID=1965358 RepID=UPI000A1C7FD2
------------------------------------------------------mavkn--KPKYRKIINA-
AVNVIADKGFYQAQISKIAKQAGVADGTIYLYF-E-N-KEELLTSLF-EEK-M----GEFIQK-VEDELA--
-----------------G----IDDVK--E----KL-----LKL-VF--M----HFKWLDE---DW----SL
----AAV-T----QL------E-----L-RQ--TN-K--NI--------RLK----IN---DT-L----KG-
YLTL------I-------------------DN-II---KTG-QE-Q--GLF-RDYLDVR--LARQMIFGTM-
D------E----------T-V------TNWV-I-N---------EHRYP----------------L-LDLAH
-PVVDLLINGLR-----k------------------------------------------------------
--
>UniRef100_A0A0P9GSW2/1-197 TetR family transcriptional regulator n=1 Tax=Alicyclobacillus ferrooxydans TaxID=471514 RepID=A0A0P9GSW2_9BACL
---------------------------------------------------------ma--SNRQKEIALA-
AVKLFEQKGYHATSVQDIADEVGLQKGSLYHYI-H-S-KEDLLLQIA-HEA-I----TEFNDN-LQAVLD--
-----------------T----DMSAP--E----KL-----VKA-VE--N----HITVSVS---NM----ET
----TTV-L----LR------E-----A-FS--LG-D--PQ--------HQV----IQ---DL-T----DK-
YVDL------W-------------------TQ-VL---EEG-AR-S--GEF-H-VREPK--VVALAILGAC-
N-----------------W-V------YRWY-R-Q---------SGQLT----------------P-SQVAR
-VFSDMFLNGLTS----dnhpgvqq-----------------------------------------------
--
>UniRef100_A0A1A5PEA2/1-215 TetR family transcriptional regulator n=1 Tax=Streptomyces sp. H-KF8 TaxID=1727216 RepID=A0A1A5PEA2_9ACTN
------------------------------------------------------mvrqvRAEQTRATIITA-
AADLFDRQGYESTSLSDIVDHAQVTKGALYFHF-A-A-KEDLAHAIL-ELQ-S----ATCRKL-ARDTEI--
-----------------R----GHTSL--E----AL-----MRL-TF--G----VAHRSAE---DP-----V
----LRA-G----LR------------L-AT--GG-T--RP--------RPP----LS---HP-F----AE-
WTDL------A-------------------TA-RL---AGA-VK-E--SDV-HPEVDID--VVAHSLVCFF-
I------G----------T-R--------VV-G-R--------sREPVA------rQ--------P-RRTA-
-EMWQILIRGLVP----vtrraryltlaarlereaapa----------------------------------
--
>UniRef100_UPI000C7CC8CA/1-222 TetR/AcrR family transcriptional regulator n=1 Tax=Nonomuraea indica TaxID=1581193 RepID=UPI000C7CC8CA
------------------------------------mttrkssgsttatpakrqraasgSASERRDHLVKL-
AAEIFARKGFQATTVREIATEAGILSGSLYHHF-D-S-KETIVDEVL-STF-L----DDLIAR-YRAALD--
-----------------S----GSDPR--T----VL-----SEM-VR--I----GFGTLEP---HR----AA
----ITV-M----QN------Dw---nY-LR--QF----ER--------FNY----LV---KA-E----DE-
VEQM------W-------------------VA-QI---KAG-QA-A--GQF-RADVDPK--LTYRMIRDTI-
W-----------------V-A------VRWF-R-P---------GGRLN----------------P-AGLAE
-HYITVLFDGLAT----gertsqra-----------------------------------------------
--
>UniRef100_UPI000A3B6F9B/1-216 TetR/AcrR family transcriptional regulator n=1 Tax=Streptomyces cacaoi TaxID=1898 RepID=UPI000A3B6F9B
---------------------------masrtagkdhtdraaappgtaaaagggeapvp------QRLMAA-
ATRLFAERGYDRTSVQEIVEAAGVTKGALYHYF-G-S-KDDLLHEIY-GRL-L----RLQQER-LDRVAD--
-----------------S----GSGVE--E----RV-----RAA-AA--D----VVVTTIE---NL----DD
----AMI-F----FR------S-----M-HQ--LS-D--EK--------QKQ----VR---AE-R----RR-
YHER------F-------------------RA-LV---EEG-QR-A--GVF-TDETPAD--LVVDYHFGSV-
H------H----------L-S-------SWY-R-P---------DGRLT----------------P-QQVAD
-HLAGLLMRALR-----p------------------------------------------------------
--
>UniRef100_A0A0D9A3E7/1-210 TetR family transcriptional regulator n=1 Tax=Pseudomonas sp. ES3-33 TaxID=1628833 RepID=A0A0D9A3E7_9PSED
----------------------------------------------------mvrrtkeEAQETRNQILEA-
AEKAFYERGVARTTLADIATLAGVTRGAIYWHF-S-N-KADVVQAML-DSL-H----EPLDDM-AKASES--
-----------------E---dEPDPL--G----CM-----RKL-LI--H----LFHQIAL---DPk-trRL
----NEI-L----FHk----cE-----F-TD--EM-C--DL--------RQQ----RQ---AA-S----LD-
CNVR------I-------------------GL-AL---RNA-VN-R--GQL-PADLDTV--RAAISLHAYI-
D------G----------I-L------YQWL-L-A---------PDSFE----------------L-HAEAE
-RWADTGLDM-------lrfspslrk----------------------------------------------
--
>UniRef100_A0A101CE24/1-212 TetR family transcriptional regulator n=1 Tax=Streptomyces albus subsp. albus TaxID=67257 RepID=A0A101CE24_9ACTN
-----------------------------------------------------mdssstRRQATRRKLFDA-
AITLIAEQGFSSTTVDEIAERAGVAKGTVYYNF-A-S-KTVLFEELL-RHG-V----ELLTEA-LQHAAD--
-----------------EtaerGGRPL--D----AL-----DAM-LR--A----SLDFVSR---HP----SL
----TQL-Y----AA------E-----L-WR--TN-R--AW--------QAT----LA---RV-R----ER-
AIAV------I-------------------EA-VL---HEA-VA-A--GEL-SPEIDVP--LTASALFGMV-
L------V----------A-A------LDWQ-S-Y---------Q-RDR-------S--------I--DEVH
-STLSCLLRG-------ragavprprgapagr----------------------------------------
--
>UniRef100_A0A0N0SMA2/1-221 TetR family transcriptional regulator n=1 Tax=Streptomyces sp. MMG1533 TaxID=1415546 RepID=A0A0N0SMA2_9ACTN
------------------------------mrsgaahngsvptkknpqvtatepaaaga-ARDRRRELLDT-
AAEVFAEQGYNATTVRKIADHAGMLAGSLYYHF-D-S-KESMLEEIL-RTF-L----DELWDG-YDTVLG--
-----------------G----EFGPR--E----TL-----EAL-VT--E----SFREIDR---HR----AA
----VAI-Y----QK------E-----S-RQ--LV-A--QE--------RFV---fLA---ES-Q----RR-
FEKV------W-------------------LS-TL---ERG-VA-A--EVF-RADLDVR--LTYRFVRDTV-
W-----------------V-A------ASWY-R-P---------GGQHS----------------P-EEIAR
-QYLSMVLDGIA-----vre----------------------------------------------------
--
>UniRef100_A0A2E8Z1X4/1-213 TetR family transcriptional regulator n=1 Tax=Nocardioides sp. TaxID=35761 RepID=A0A2E8Z1X4_9ACTN
-------------------------------------------mpesapdpapaparpa-TLQRRQTIVVA-
AAACFAEQGYHAVGMREIAEAVGIKGASLYNHF-A-S-KEEILHAIA-LRM-T----RDWDER-HLPVLD--
-----------------T----EGTPD--Q----RL-----AAL-VR--A----HVLSLAE---HR-----V
----EHL-V----SL-----rE-----L-SA--LT-D--EH--------RAQ----VV---DY-R----RY-
YQRR------V-------------------RD-VI---AAG-VR-A--GTF-D-VEDPT--RAAIAVLDML-
N------G----------I-V------W-WL-R-D---------DHDLA-------------------ALAD
-AYVTYAVDGV------lgrgrtrgggtgs------------------------------------------
--
>UniRef100_A0A2N6RG38/1-197 TetR family transcriptional regulator n=1 Tax=Bacillus sp. UMB0899 TaxID=2029108 RepID=A0A2N6RG38_9BACI
----------------------------------------------------mklkkpk-----YIQIIDA-
AVIVIAENGYHQAQVSKIAKQAGVADGTIYLYF-K-N-KEDILVSLF-EEK-M----GVFIEK-IEEEIK--
-----------------S----KTNAA--D----KL-----YSL-ID--K----HFTLLSE---DH----HL
----AIV-T----QL------E-----L-RQ--SN-K--DL--------RLR----IN---EV-L----KG-
YLNV------V-------------------DK-II---SEG-KE-N--REL-REEIDVR--LARQMIFGTI-
D------E----------T-V------TTWV-M-N---------DQKYK----------------L-TDQTK
-KVHDLFVYGLV-----nrgeh--------------------------------------------------
--
>UniRef100_A0A235B456/1-196 TetR family transcriptional regulator n=1 Tax=Paludifilum halophilum TaxID=1642702 RepID=A0A235B456_9BACL
-------------------------------------------------------mpri---GRRERILEK-
SSQLFSKQGYHATTIRDISEACGMLSGSLYAHI-Q-S-KEDLLFEIT-DRG-A----ELFLQS-LRPIVD--
-----------------S----RADPV--D----KL-----RRA-MI--A----HIRVITD---NL----EA
----ATV-F----FH------E-----W-KS--LA-S--ER--------RRI----IQ---QK-R----DR-
YERM------W-------------------AR-LL---SEG-VE-S--GAF-RI-VDEK--FARLLILSAA-
N------G----------L-Y-------QWY-R-R---------SGDLT----------------P-EQVAD
-RFTEILLSGLSD----gkeekr-------------------------------------------------
--
>UniRef100_C7QK04/1-200 Transcriptional regulator, TetR family n=2 Tax=Catenulispora TaxID=414878 RepID=C7QK04_CATAD
------------------------------------------------maeqdrtrvpr--GEARDRIVAA-
ATELFGRQGYEATTTRQIVEAAQVTKGALYHWF-S-S-KEELLTSIY-REL-L----AEQTSR-LKTIAA--
-----------------A----DTPAD--A----RL-----HLA-VT--D----LFAHMDD---HA----EP
----LTV-W----AR------S-----M-HL--VA-G--EH--------AAA----VR---AE-R----RR-
YQHL------F-------------------QD-LI---EEG-QK-A--GVF-RADVAAS--VITNTFLSSV-
V------Q----------I-H-------RWF-R-P---------DGPLT----------------R-RELGT
-QMVALFLDGVR-----vg-----------------------------------------------------
--
>UniRef100_A0A076EK38/1-225 TetR family transcriptional regulator n=3 Tax=Rhodococcus TaxID=1661425 RepID=A0A076EK38_RHOOP
---------------------------------mptstaansgmsrrrrsaqndsspny--QAKRQELLRT-
AADVFKEKGFEGATLNDIAERFGTDRASIYYYF-A-S-KKELFQALF-HDV-LvdvlDQNIAV-AEEILA--
-----------------G----DDDAP--E----KL-----RRL-VE--Q----QMNSYEK---NY----PF
----VYL-Y----IQ------Edm-aqL-Q---LD-T--TS--------WGK---dMA---RK-T----KR-
FETI------V-------------------LD-VL---QQG-VD-D--GTL-RSDVSVQ--LMSKALFGMV-
N-----------------W-T------HRWL-K-P----------GMRS------vD--------A-KQTTE
-AFCTLFFDGAR-----tqn----------------------------------------------------
--
>UniRef100_A0A0A5FVI3/1-194 TetR family transcriptional regulator n=1 Tax=Pontibacillus marinus BH030004 = DSM 16465 TaxID=1385511 RepID=A0A0A5FVI3_9BACI
-----------------------------------------------------mkknrp----KYNQIIDA-
AVEVIAENGYHSSQVSKIAKKAGVADGTIYLYF-K-N-KEDILVSLF-QEK-M----GEFISS-IEDEIK--
-----------------T----KSNAK--Q----KL-----LTL-IE--M----HYSQLTK---NH----HL
----AIV-T----QL------E-----L-RQ--SN-K--EL--------RLM----IN---DV-L----KP-
YLEL------I-------------------DQ-IV---QEG-MD-E--NLF-DSSLDLR--IIRQMIFGTL-
D------E----------T-V------TNWV-M-N---------DQKYD----------------L-MKKAK
-EIHELFINGLA-----qk-----------------------------------------------------
--
>UniRef100_UPI0009E5DB21/1-223 TetR/AcrR family transcriptional regulator n=1 Tax=Paraburkholderia sprentiae TaxID=948107 RepID=UPI0009E5DB21
-------------------------mprlvkntaqeaatetsappaskkgnvrslkrll----VREEIIKS-
AATLFAERGVRAVALDEVASTLGYTKSSVYYYF-E-S-KDELLWAVF-NYI-S----GHFVGE-AERIAE--
-----------------S----VPDPV--D----RL-----TSL-IR--M----HVRFLAE---HR----EW
----ATV-F----YR------D-----I-QA--LS-E--QR--------QKE----VR---GI-I----VK-
YDAI------F-------------------RQ-AV---SEG-VT-N--GGM-H-PLAPD--IVANAVLGAC-
N------W------------M------VNWI-S-P---------RHQQN----------------I-EKIAD
-TYVSLFMNGIVK----rpqa---------------------------------------------------
--
>UniRef100_F8JSY5/1-228 TetR-family transcriptional regulator n=1 Tax=Streptomyces cattleya (strain ATCC 35852 / DSM 46488 / JCM 4925 / NBRC 14057 / NRRL 8057) TaxID=1003195 RepID=F8JSY5_STREN
---------------------mpenkqpkspqknpaartkdpaapprnavrrkgavnaa--PRRRGELLAV-
AAEVFAAQGYDATTVREIADAAGLLAGSLYYHF-D-S-KESMLDEIL-STF-L----GELWAG-YDAVLA--
-----------------A----GLGPR--E----TI-----EAL-VT--E----SFREIDR---HR----AA
----VAI-Y----QK------E----sR-RL--TD-Q--PR--------FGY----LA---DS-Q----RR-
FEQA------W-------------------LG-TL---ERG-VT-A--GVF-RADLDVR--LTYRFVRDTV-
W-----------------V-A------ASWY-R-P---------GGQHS----------------P-EEIAR
-QYLSMVLDGIA-----tg-----------------------------------------------------
--
>UniRef100_A0A2E0MJC1/1-210 TetR family transcriptional regulator n=1 Tax=Pimelobacter sp. (strain R48) TaxID=51662 RepID=A0A2E0MJC1_PIMSR
-------------------------------------------------msaepvqptt-AHNRRSELLAI-
AAGLFASKGFKNTTVRDIADAAGILSGSLYHHF-D-S-KESMVDEIL-STF-Q----DELFGR-YDAILL--
-----------------S----DDDAR--T----KL-----EQA-VE--V----SFAAIDQ---HR----DE
----VAI-F----QN------E-----A-AY--LG-G--FE--------RFA---yLA---ER-N----AQ-
SREV------W-------------------IT-LL---DDG-VR-S--GAL-RSDLDIE--LTYRFLRDTV-
W-----------------V-A------VAWY-R-P---------GGKLA----------------H-TDIAR
-QYLTILLDGIAR----ptpttqgdtp---------------------------------------------
--
>UniRef100_UPI0004BBB944/1-209 TetR/AcrR family transcriptional regulator n=1 Tax=Cryptosporangium arvum TaxID=80871 RepID=UPI0004BBB944
------------------------------------------mattesvprskrratsgRTQGRRAELLAI-
AAELFATKGYTQTTVRDIGDAAGILSGSLYHHF-D-S-KEAMLDEIL-RDF-M----GGLHAS-FAEIVA--
-----------------G----RDTPR--E----ML-----EGL-IR--S----SFATIHR---SP----HA
----VAL-Y----QN------Es--alV-TH--LP-D------------FSY----VA---TI-S----QD-
VTTQ------W-------------------LD-VL---DAG-AA-S--GDF-RDDLDAR--VTYRFIRDSV-
W------G----------T-V-------GWY-N-P---------DGELT----------------H-ESVAD
-QFLAMLFGGLL-----pr-----------------------------------------------------
--
>UniRef100_UPI0006978BA7/1-217 TetR/AcrR family transcriptional regulator n=1 Tax=Frankia sp. DC12 TaxID=683315 RepID=UPI0006978BA7
----------------------------------mstsstraggpgrggrlgrptaage--SERRAAIVEI-
AAGLFAERGYRATTVREIADAAGMLSGSLYHHF-D-S-KESIIDELL-SSF-L----TELQAE-YAAIAA--
-----------------V----PAPAT--D----TI-----AAL-VR--S----AFAAIAR---HR----AA
----VTV-F----QN------Er--gyL-AT--LP-----R--------FGY----LR---TS-E----EA-
SQRL------W-------------------LD-AL---RAG-IA-A--GEL-RADLDPK--LTHRFLRDAI-
W-----------------V-S------VHWY-R-P---------DGRLA----------------P-GELAE
-HFLATVFDGIR-----arpa---------------------------------------------------
--
>UniRef100_UPI00082DCC7B/1-209 TetR/AcrR family transcriptional regulator n=1 Tax=Nocardia pseudobrasiliensis TaxID=45979 RepID=UPI00082DCC7B
--------------------------------------------mtaaparrrgrppaaAAERTRERIVRA-
AVELFAEKGFHGTGVAEIGDRADVQRGALYYHI-G-S-KEELLFQIL-RDY-T----AVMHAE-ATAIAA--
-----------------S----ADDPI--T----KL-----RKL-IH--S----HLRLVIE---HR----RE
----VAI-Q----LR------D-----V-SA--LT-G--ER--------GAQ----LQ---EL-R----DL-
IQRR------W-------------------QD-VI---DAG-RA-A--GTL-RT--ADH--VVTNGILAML-
N------S----------V-T-------LWY-R-P---------HGGRS----------------P-DQIAD
-ILASTVLDGLVD----ttdtkg-------------------------------------------------
--
>UniRef100_A0A2H5VYL9/1-226 HTH-type transcriptional repressor KstR2 n=1 Tax=bacterium HR10 TaxID=2035405 RepID=A0A2H5VYL9_9BACT
-------------------------------------------mvvargrtrrhpgeeg---ERFEEILRA-
AAELFYEKGYHATTMQDVADRVGMLKGSLYYYI-D-S-KEDLLYITL-DQV-I----KKGDDY-FLQKVT--
-----------------S----ARDPI--E----KL-----RRA-IE--A----EIEYVIR---DQ----VT
----VGL-F----LH------E-----F-DT--LS-D--RR--------RRR----IL---AR-M----RR-
FQNR------Y-------------------IE-II---REG-QA-A--GVF-R-QLDPR--LVVYGILGMC-
N-----------------W-V------YRWY-R-P---------DLGFT----------------P-EQITA
-VFTRLILDGIVK----pdarpdssrarrrsgrtprsrpsg-------------------------------
--
>UniRef100_A0A239HZL2/1-206 Transcriptional regulator, TetR family n=1 Tax=Pseudomonas segetis TaxID=298908 RepID=A0A239HZL2_9PSED
--------------------------------------mddlkaqavmqelvanglvtd-PDSARGKLLQT-
AAHLFRSKGYERTTVRDLASAVGIQSGSIFHHF-K-S-KDEILRSVM-EET-V----RYNTAM-MQAALD--
-----------------E----ATTLR--E----RV-----LAL-IR--C----ELQSIMG--gTG----EA
---mAVL-V----Y-------E-----W-RS--LS-D--EG--------RAH----IL---AL-R----ET-
YEQI------W-------------------LE-VL---AQA-KA-E--GYF-K--ADPF--IIRRFLTGAL-
S-----------------W-T------TTWF-R-S---------EGPMS----------------L-DQLAE
-EALSLVLK--------d------------------------------------------------------
--
>UniRef100_A0A1G9WK13/1-199 Transcriptional regulator, TetR family n=1 Tax=Nocardioides szechwanensis TaxID=1005944 RepID=A0A1G9WK13_9ACTN
--------------------------------------------------maatqdept--NSRRAELLRI-
AAGLFAEKGFKNTTVRDIADASGIQSGSLYHHF-D-S-KESMVDEIL-SSF-Q----EELFGS-YDEILT--
-----------------S----TDDAR--A----KL-----ERA-VR--V----SFEAIDR---HR----HE
----VAI-F----QN------E-------AD--YL-G--GFd------rFAY----LA---ER-N----AQ-
SRAV------W-------------------IT-LL---DDG-VR-S--GVL-RSDLDIE--LTYRFIRDTV-
W-----------------V-A------VRWY-R-P---------GGSLT----------------H-SHVAD
-QYLTILLDGIA-----ha-----------------------------------------------------
--
>UniRef100_A0A0A1DP93/1-211 Transcriptional regulator, TetR family n=1 Tax=Nocardioides simplex TaxID=2045 RepID=A0A0A1DP93_NOCSI
---------------------------------------mvssnneatarggrrrangt-SSARRAQLLAI-
AAEMFATRGYSQTTVRDIADEAGILSGSLYHHF-D-S-KEAMLTEIL-QEF-M----GNLLQQ-IREIAD--
-----------------A----EDSPR--A----AL-----DGL-IM--N----SFETIHR---VP----FA
----VAL-Y----QN------E----sA-LL--TT-T--PE--------FAF----VT---KA-S----LD-
VEKV------W-------------------LG-VL---KAG-AK-A--GDF-RADLDPG--TTYRFIRDAI-
W------S----------T-V-------RWY-N-P---------RGRLQ----------------H-KALAE
-QYLEMLHGGL------lag----------------------------------------------------
--
>UniRef100_D3DAB9/1-226 Transcriptional regulator, TetR family n=1 Tax=Frankia sp. EUN1f TaxID=102897 RepID=D3DAB9_9ACTN
----------------------------------------msairpeprtrrrtasdgt-GTARRAEILAI-
AAELFATRGFPQTTVRDIGDEAGILSGSLYHHF-D-S-KEAMLAEIL-RDF-M----ENLRAR-FAEVVA--
-----------------Q----DRPPR--A----RL-----DEL-VR--G----SFATIHQ---QP----HA
----VAL-Y----QK------E----sG-AL--AG-V--PE--------FRF----VG---QI-S----LE-
IEKM------W-------------------VG-VI---VAG-QQ-V--GDF-RTGLDPE--LTYRFIRDAV-
W-----------------T-S------VQWY-R-P---------RGRLR----------------H-DVVAD
-QYLLLLHSGL------laddagsadagstssangr------------------------------------
--
>UniRef100_E6S827/1-200 Transcriptional regulator n=1 Tax=Intrasporangium calvum (strain ATCC 23552 / DSM 43043 / JCM 3097 / NBRC 12989 / 7 KIP) TaxID=710696 RepID=E6S827_INTC7
--------------------------------------------------matavtrqeRMQRRRVEIIQA-
AVELFQELGFHAATTHQVAERAGLSVGLIYQYF-G-N-KEDLLRSVI-VDI-L----GQFRDR-IPSAIA--
-----------------A---aGPDPV--A----RL-----RAG-YR--A----YVDVIDE---NR----EG
----ALL-T----YR------E-----G-LT--LS-P--DG--------RDE----IK---KL-E----IE-
TAAP------L-------------------RD-VI---LEG-IA-S--GAF-T-DVDAE--LVVHNLVLTA-
H------G----------W-A------LKHW-R-L---------AKTYD----------------V-DGYAD
-RQLDLLLRAIR-----p------------------------------------------------------
--
>UniRef100_A0A2H5WYM9/1-201 HTH-type transcriptional repressor KstR2 n=1 Tax=bacterium HR15 TaxID=2035410 RepID=A0A2H5WYM9_9BACT
-----------------------------------------------------makratKQEKRREQILQG-
AAKVFSKKGYHASTVEEIAKELGLTKASIYYYV-R-D-KSELLYQLY-RRA-M----DALLES-QKEIMA--
-----------------R----PDPPD--Q----KL-----RAI-IE--E----YVRIAGD---AH----TM
---ySVV-I----LR------E-----H-HA--LP-P--RQ--------RKE----II---AL-R----DE-
YEHN------V-------------------RR-CI---EEG-VA-Q--GIF-M-PTDVK--MAAYVVLGAL-
N------W----------I-P-------NWY-N-P---------RGALS----------------K-EEI--
-----------------grifahhlvrgllktpgea------------------------------------
--
>UniRef100_UPI000772959E/1-227 DNA-binding transcriptional repressor AcrR n=1 Tax=Escherichia coli TaxID=562 RepID=UPI000772959E
----------------------------------------myvnltpvnsrtygtknkqEAQETRQHILDV-
ALRLFSQQGVSSTSLGEIAKAAGVTRGAIYWHF-K-D-KSDLFSEIW-ELS-E----SNIGEL-ELEYQA--
-----------------K---fPGDPL--S----VL-----REI-LI--H----VLESTVTe-eRR----RL
l--mEII-F----HK-----cE-----F-VG--EM-A--VV--------QQA----QR---NL-C----LE-
SYDR------I-------------------EQ-TL---KHC-IE-A--KML-PADLMTR--RAAIIMRGYI-
S------G----------L-M------ENWL-F-A---------PQSFD----------------L-KKEAR
-DYVAILLEM-------yllcptlrnpatne-----------------------------------------
--
>UniRef100_A0A1Q2L0Y1/1-188 TetR family transcriptional regulator n=1 Tax=Planococcus maritimus TaxID=192421 RepID=A0A1Q2L0Y1_9BACL
----------------------------------------------------------m-----KNELIKH-
SIDLFVEKGYSATSIKDIVDTLGVTKGSFYYHF-T-S-KEELLMDIH-LQY-I----DELLSR-QKRIVE--
-----------------T----EKTSR--D----KL-----VKI-VE--L----VIRDIEK---QG----PI
----GRV-Y----YR------E-----I-RH--LT-P--EN--------AAI----IR---QK-R----GE-
FRDN------I-------------------EQ-VM---AEG-IE-N--GEF-RKELQPK--MITFAILGIT-
N-----------------W-S------YQWF-N-P---------QGELS----------------V-GELAD
-MYTDFILNGV------laek---------------------------------------------------
--
>UniRef100_A0A1F8NYW6/1-193 Uncharacterized protein n=1 Tax=Chloroflexi bacterium RBG_13_68_17 TaxID=1797638 RepID=A0A1F8NYW6_9CHLR
---------------------------------------------------------mq-----RTDIIQA-
AAEIFRQKGYQASSMQDIADAVGLQKASLYHHV-A-S-KQEILVEIL-DQA-L----DLLISD-MQAVLA--
-----------------T----DLAPD--A----QL-----RQA-IR--S----YVGRMTQ---EV----SL
----AAV-L----QL------E-----H-RN--LE-P--RI--------RAR----HI---AR-R----DR-
YDAL------W-------------------RE-LI---RRG-VE-K--GTF-H-AVDED--IVAFAVLGVQ-
N-----------------W-M------ITWY-R-P---------DGRLA----------------P-EAIAD
-QFADLFLSGLRN----etsakpn------------------------------------------------
--
>UniRef100_A0A101TAD4/1-215 TetR family transcriptional regulator n=1 Tax=Streptomyces griseoruber TaxID=1943 RepID=A0A101TAD4_9ACTN
------------------------------------------------------marqlRAEQTRATIITA-
AADLFDRHGYESTSLSEIVEHARVTKGALYFHF-A-A-KEDLAHAIM-ELQ-S----QASRRV-AVEIDD--
-----------------R----GYPAL--E----AL-----MRL-TF--G----LARLSVE----G----PI
----ARA-G----LR------------L-AT--GG-V--PV--------KPP----LR---HP-F----VE-
WLEL------M-------------------SR-RL---TGA-VK-E--SDI-HPDVDID--AVAHSLVCFF-
V------G----------T-R--------VV-G-R--------sREPAA-------R--------L-PRRMA
-EMWYVLIRGLVP----vprrprylslaarlereimag----------------------------------
--
>UniRef100_A0A1I6UJ68/1-196 DNA-binding transcriptional regulator, AcrR family n=1 Tax=Marininema halotolerans TaxID=1155944 RepID=A0A1I6UJ68_9BACL
-------------------------------------------------------mpkv---ARKEKILEK-
ASGLFRNKGYHGTTIRDISEASGILSGSLYAHI-R-S-KEDLLFEIT-DRG-A----EHFLQS-VRPIIE--
-----------------G----EGDAI--T----KL-----RKA-MV--A----HVQVITD---HL----EA
----ATV-F----FH------E-----W-KS--LT-D--ER--------RHM----IQ---TK-R----DE-
YEGL------W-------------------AQ-LL---VEG-MN-E--GCF-R-KVDEK--FARLLILSAM-
N------G----------L-Y-------QWY-Q-P---------DGEQT----------------P-IEVAE
-RYASILLAGLA-----hregsal------------------------------------------------
--
>UniRef100_A0A193CAZ9/1-204 TetR family transcriptional regulator n=1 Tax=Amycolatopsis orientalis TaxID=31958 RepID=A0A193CAZ9_AMYOR
--------------------------------------------mtmslsaelwpdvqp---ETARRLMLA-
GVESFARRGYHATTTRDIASAAGMSPAALYVHF-P-S-KAALLFAIS-KYG-H----EQTLAL-VESVVA--
-----------------R----ETDPV--E----RI-----RLL-VE--D----FVAWHAR---RH----TV
----ARV-V----QY------E-----L-HA--LP-D--EE--------FEV----VA---KL-R----RR-
IEQV------V-------------------RE-VI---TEG-MN-A--GVF-H-VGDPH--TAARAVLSLG-
V------D----------V-A-------RWY-T-E---------RARQ--------T--------P-KQLGQ
-EYSELVLRML------gtkls--------------------------------------------------
--
>UniRef100_A0A1A5WZE2/1-195 TetR family transcriptional regulator n=1 Tax=Brevibacillus sp. WF146 TaxID=319501 RepID=A0A1A5WZE2_9BACL
-------------------------------------------------------makk-TGEKYQAIIDA-
AVRVIARQGYHSAQVSKIAKEAKVADGTIYLYF-E-N-KDDILISLF-NEK-M----GTFIET-CRGRIA--
-----------------E----AESVE--Q----KL-----YAL-VH--T----HLSQLAQ---DP----EL
----AKV-T----QI------E-----L-RQ--SN-P--EI--------SEG----IG---AV-M----KQ-
YFNL------I-------------------DD-VI---REG-ME-K--GVF-RPDIDVR--VARKMIFGTL-
D------E----------V-T------TSWV-M-K---------QCKYD----------------L-VSHVD
-PIHNLFLYGM------kgk----------------------------------------------------
--
>UniRef100_A0A1J5S091/1-206 Putative HTH-type transcriptional regulator YttP n=1 Tax=mine drainage metagenome TaxID=410659 RepID=A0A1J5S091_9ZZZZ
--------------------------------------------------------mii---DKKEHIINA-
AIELFAEKGFEGTSIRDLAAKADVNIAMVNYYF-G-S-KDKLFEAIV-EYK-A----SYMRER-LEEITL--
-----------------D---kSKSDI--E----KL-----DAV-IE--T----YVNRILS---QH----QY
----HRI-I----HQ------E-----LmLK--QR-E--EV--------HNT----II---GL-F----SK-
NTAI------I-------------------KN-II---EHG-IK-K--KVF-K-KVDPE--LTFASILGTI-
N------Q----------V-M-----lSK-------------------------------------------
-----------------slcnqlmnkdknfnpyidenfkkriithlkqlihslllqh---------------
--
>UniRef100_A0A1G6LE48/1-197 Transcriptional regulator, TetR family n=1 Tax=Melghirimyces thermohalophilus TaxID=1236220 RepID=A0A1G6LE48_9BACL
--------------------------------------------------------mpr--TGRREQILEI-
ASRLFRRKGYHGTTIRDISEASGILSGSLYAHI-R-S-KEDLLFEIT-DRG-A----ELFLQS-LRPVVM--
-----------------G----GGPPE--V----KL-----KKA-LV--A----HIRVITD---NL----EA
----ATV-F----FH------E-----W-KS--LT-E--ER--------RRI----IQ---GK-R----DE-
YESM------W-------------------AR-LL---AEG-EE-Q--GSF-RL-SDPK--SARLLILSAA-
N------G----------M-Y-------QWY-R-P---------EGELS----------------P-EEVAE
-RFTSILLSGLH-----geergetm-----------------------------------------------
--
>UniRef100_A0A1I4BZD0/1-198 Transcriptional regulator, TetR family n=1 Tax=Geodermatophilus ruber TaxID=504800 RepID=A0A1I4BZD0_9ACTN
-----------------------------------------------------madrtd-GVSRRAQIIDV-
AARLFEQRGYHETSMEALAQEVGIRKASLYYYF-S-N-KDLILVEIH-EEM-I----DHLLVR-ARER----
----------------------AGSPV--E----RL-----DGI-MF--D----LVSLMEL---YP----GR
----LRI-F----FE------H-----Y-RE--LP-A--EQ--------RRA----IT---VK-R----DE-
YHGL------L-------------------LA-TL---RDG-VA-E--GAF-VI-EDIE--VTALAILGMC-
N-----------------W-T------YQWL-R-P---------GGPLG----------------A-RQVAD
-RFLALVLEGIRA----psataag------------------------------------------------
--
>UniRef100_A0A2N5H2J4/1-201 TetR family transcriptional regulator n=1 Tax=Bacillus sp. T33-2 TaxID=2054168 RepID=A0A2N5H2J4_9BACI
--------------------------------------------------------mkk-NKPKYRQIIDA-
AVVVIAENGYHQAQVSKIAKQAGVADGTIYLYF-K-N-KEDILISLF-REK-M----GSFVQN-IEEGIA--
-----------------G----KETAT--E----KL-----LML-VE--K----HFKMLSQ---DR----HL
----GIV-T----QL------E-----L-RQ--SN-K--DL--------RLK----IN---EV-L----KG-
YLKV------I-------------------DK-IV---IEG-ID-A--GEF-SSSLDVR--LARQMIFGTI-
D------E----------T-I------TTWV-M-N---------DQKYK----------------L-PALAK
-PVHQLLING-------cgyrmqdrpvl--------------------------------------------
--
>UniRef100_A0A098EMZ1/1-194 Fatty acid metabolism regulator protein n=1 Tax=Planococcus massiliensis TaxID=1499687 RepID=A0A098EMZ1_9BACL
-------------------------------------------------------mvkk-DKPKYKQIIDA-
AVVVIAENGYHQAQVSKIAKQAGVADGTIYLYF-K-N-KEDILISVF-EEK-M----AVFVEK-LEQILV--
-----------------R----DIPAV--D----KL-----GLM-IE--S----HFSLLAS---DL----HL
----AIV-T----QL------E-----L-RQ--SN-T--EI--------RMK----IN---GV-L----RG-
YLLL------L-------------------DK-IL---VKG-ME-D--GEF-DEKMDIR--LARQMVFGTM-
D------E----------T-I------TTWV-M-N---------DHKYD----------------L-VELAP
-KVHRLLMKGIR-----a------------------------------------------------------
--
>UniRef100_A0A2E7UWR4/1-211 TetR family transcriptional regulator n=1 Tax=Deltaproteobacteria bacterium TaxID=2026735 RepID=A0A2E7UWR4_9DELT
--------------------------------------------mnevevqsekvrsgrQRSDKRVRIVDA-
AVAVFAAKGYRSARISDIARRAGVADGTIYLYF-R-N-KEDLLLTIF-EEK-M----DGILRG-LRAAVD--
-----------------G----IADPA--A----RM-----RAF-AR--F----HFEQMRL---QP----AL
----AQV-L----QV------E-----L-RQ--ST-R--FV--------REY----RP---ER-L----WE-
YLGV------F-------------------ET-IL---QDG-QA-G--GDF-RSDIDPF--LVKWAFFGAL-
D------E----------L-S------IQWV-L-A---------RKRDR------fN--------L-EKAAE
-QVVDVFLHGM------gssts--------------------------------------------------
--
>UniRef100_A0A1C4YV56/1-219 Transcriptional regulator, TetR family n=1 Tax=Micromonospora purpureochromogenes TaxID=47872 RepID=A0A1C4YV56_9ACTN
----------------------------------------mtvatepavtperrraprg---SARQSIVAA-
ATELFARRGYEATSVQEIVAAAEVTKGALYHWF-G-S-KSELLTSIY-REL-L----AEQTRR-LAEIAA--
-----------------G----DGPVR--E----RL-----RAA-AL--D----VVEHTAE---HL----AE
----LTV-W----AR------S-----A-HL--LD-D--EH--------AEA----TR---RE-R----RR-
YHDL------F-------------------RD-LV---REA-QL-A--GVV-RADVSAT--VVTHTFLSAL-
G-----------------N-I------HTWF-H-P---------DGPLT----------------F-TEVGH
-QLVALFVDGVRA----paqsapagdparg------------------------------------------
--
>UniRef100_A0A1Q9T025/1-207 Uncharacterized protein n=1 Tax=Pseudonocardia sp. CNS-139 TaxID=1904968 RepID=A0A1Q9T025_9PSEU
-------------------------------------------mttsshasgrnasrpg-QQAPRDAIFAA-
ATRLFGERGYTGTTMRDIAKAVGILPGSLYAHI-E-S-KDAVLLEII-EGG-V----DRFNAA-ADRVDA--
-----------------L----GLTPG--E----AL-----HAI-FR--E----HLRIVAD---NP---gRT
----LIV-F----HQ------------W-RF--LD-E--PH--------RSR----LL---AK-R----RH-
YENF------F-------------------TR-TV---RTG-VE-Q--GVF-GPTLDVK--VAVLGVLGAL-
N------W----------T-P-------EWF-S-P---------DGPAT----------------P-DAIAD
-RIADSLLDGLR-----nra----------------------------------------------------
--
>UniRef100_UPI000BB9362F/1-193 TetR/AcrR family transcriptional regulator n=1 Tax=Pseudomonas aeruginosa TaxID=287 RepID=UPI000BB9362F
---------------------------------------------------------mg-RSSRKDEILQA-
ALACFSEHGVDATTIEMIRDRSGASIGSLYHHF-G-N-KERILGELY-LAG-I----GQYAAL-LEAGFA--
-----------------R----ARSAE--E----TV-----RLL-VT--S----YIDWVVA---NP----DW
----ARF-I----LH-----sR-----G-RV--EA-G--EL--------GER----LR---AD-N----QA-
HFAR------I-------------------HA-AL---AGY-RA-E--GLF-RE-MPDD--CFASVVIGPA-
H------D----------L-A------RQWL-A-G---------RTRVA----------------L-ADCRE
-LLAQVAW---------dsvraa-------------------------------------------------
--
>UniRef100_A7IMQ2/1-223 Transcriptional regulator, TetR family n=1 Tax=Xanthobacter autotrophicus (strain ATCC BAA-1158 / Py2) TaxID=78245 RepID=A7IMQ2_XANP2
--------------------------------mappkptaaamadpspwrspaqrgrdr--ALKREAVLKA-
AARLFNEKGFHATSLDDVARQLNVTKPTLYHYF-R-S-KDDVLFECC-RMG-L----EMIEAA-AATVPG--
-----------------S----QASGL--E----RL-----RAL-ME--Q----YAEAMTM---DF----GM
----S---I----SRt----pD-----T-A---LS-P--EN--------RAE----LR---RL-K----AQ-
IDRA------L-------------------RG-VI---QSG-IE-D--GSI-A-PCDVR--TAAFAIAGAL-
N------A----------I-A-------HWY-K-P---------DGPLA----------------P-AEIAR
-QTADFLIQGLAP----rtserrqpkr---------------------------------------------
--
>UniRef100_UPI00050C1431/1-210 TetR/AcrR family transcriptional regulator n=1 Tax=Rhodococcus fascians TaxID=1828 RepID=UPI00050C1431
------------------------------------------mvstrvggaqnrrkvsa-TSTRRTELLAI-
AARMFAQRGYSQTTVRDIADEAGILSGSLYHHF-D-S-KEAMLTEIL-RQF-M----DDLRSQ-FALTVQ--
-----------------E----SASAP--E----AL-----EGL-IR--N----TFARIHE---WP----YA
----VAL-Y----QN------Es--glF-MT--A-----SE--------FEF----VA---DA-S----VE-
IAKL------W-------------------RG-VL---DSG-RE-S--GDF-RPDLDTE--LVYRFIRDAV-
W------S----------T-V-------RWY-Q-P---------GGRLG----------------H-DEIAD
-QYISMLRGGLM-----vdrp---------------------------------------------------
--
>UniRef100_A0A2N3DWY8/1-203 TetR family transcriptional regulator n=1 Tax=Alphaproteobacteria bacterium HGW-Alphaproteobacteria-13 TaxID=2013659 RepID=A0A2N3DWY8_9PROT
---------------------------------------------mpvspfpddaqrqaSREAKRKAVLLA-
AVRMFNARGFHATSLDDVAASLGISKPTIYHYL-G-T-KDQVLLECV-TFG-L----HQLLEA-AETARR--
-----------------Q----PGTGL--A----RL-----RTF-LI--S----YARVNME---DFg--rCV
----IRT-G------------E-----E-M---LS-P--ES--------AER----FR---DL-K----RE-
IDAA------L-------------------RA-LI---REA-VA-D--GSM-V-PVDER--IAAFTFAGAL-
N-----------------W-P------ARWF-D-P---------DGPES----------------A-QATAE
-HMVDLLIAGCTP----r------------------------------------------------------
--
>UniRef100_A0A2N5GAG6/1-196 TetR family transcriptional regulator n=1 Tax=Bacillus sp. V3-13 TaxID=2053728 RepID=A0A2N5GAG6_9BACI
--------------------------------------------------------mkk-NKPKYMQIIDA-
AVVVIAENGYHQAQVSKIAKQAGVADGTIYLYF-K-N-KEDILISLF-QEK-M----GDFVEK-IEQMIA--
-----------------G----KEKAA--E----KL-----LVM-VE--N----HFRMLSE---DR----HL
----AIV-T----QL------E-----L-RQ--SN-K--DL--------RLK----IN---EV-L----KG-
YLKV------V-------------------DK-IL---LEG-KE-N--GEF-SSDLDVR--LARQMIFGTM-
D------E----------T-V------TTWV-M-N---------EQKYD----------------L-TALAG
-PVHRLLVSG-------cgnagh-------------------------------------------------
--
>UniRef100_UPI00036E59E1/1-217 TetR/AcrR family transcriptional regulator n=1 Tax=Deinococcus aquatilis TaxID=519440 RepID=UPI00036E59E1
----------------------------------------mtdssspppaptvppaaps--KPRREQIHEV-
ASRLFSERGYHATSMRDLAGQLGMQGGSLYAHI-A-S-KDELLIGIV-DRA-A----RQFDGA-LFTLRG--
-----------------D----SLPAP--E----KI-----REA-MH--R----HIRVVAD---NM----ES
----ATV-F----FH------E-----W-KH--LS-P--EA--------YTR----VT---NW-R----DT-
IDAF------Y-------------------RD-LV---IQG-IR-E--GSL-RPDLDPK--MTANLILSAV-
N-----------------W-A------YTWY-R-P---------GGSMT----------------P-RDVAE
-KYADMLLGGLQ-----aapklaapeqp--------------------------------------------
--
>UniRef100_UPI000934704F/1-212 HTH-type transcriptional regulator RutR n=1 Tax=Enterobacter sp. SA187 TaxID=1914861 RepID=UPI000934704F
--------------------------------------------mtrgevkksgkrsqa-VSEKRAAILAA-
ALALFSRSGIHGTRLEQVAEQAGVSKTNLLYYY-P-S-KEALYVAVL-QQI-L----DIWLAP-LKAFRE--
-----------------D-----FAPL--V----AI-----KEY-IR--L----KLEVSRD---HP----QA
----SRL-F----CL------E----mL-QG--AP----LL--------KAE----LT---GD-L----KA-
LVDA------K-------------------SA-II---AGW-VE-S--GKL-A-PVDPH--HLIFMIWAAT-
Q------Hyadf-apqveA-V------TGAT-L-----------QDAEF----------------F-QRTVD
-NVQRMIIEGIR-----ar-----------------------------------------------------
--
>UniRef100_UPI00068B05EA/1-220 TetR/AcrR family transcriptional regulator n=1 Tax=Streptomyces sp. NRRL S-244 TaxID=1463897 RepID=UPI00068B05EA
------------------------------mptnkptaeptakrpaeptakkktqvsas--PERRRELLDT-
AAEVFAAQGYNATTVRKIADAAGMLAGSLYYHF-D-S-KESMLDEIL-SAF-L----NELWQG-YDTVLA--
-----------------A----GLGPR--E----TI-----EAL-VT--E----SFREIDR---HR----AA
----VAI-Y----QK------E-----S-RH--LS-A--QP-------rFHY----LS---DS-Q----QK-
FEKA------W-------------------LG-TL---ERG-VA-A--KVF-RADLDIR--LTYRFVRDTV-
W-----------------V-A------ASWY-R-P---------GGQHS----------------P-EEIAR
-QYLSMVLDGIA-----vrs----------------------------------------------------
--
>UniRef100_L0A0A0/1-192 Transcriptional regulator n=1 Tax=Deinococcus peraridilitoris (strain DSM 19664 / LMG 22246 / CIP 109416 / KR-200) TaxID=937777 RepID=L0A0A0_DEIPD
---------------------------------------------------------mtQPKNRREQIYEV-
AGALFSERGYHATSMRDLASQLGMQGGSLYAHI-S-G-KEELLVELV-NQA-A----QQFDAS-LLPLRA--
-----------------A----DLTPE--E----KL-----REA-MR--R----HIEVVAG---NL----ES
----ATV-F----FH------E-----W-KH--LS-P--EA--------YGK----VT---AW-R----DT-
IDAL------Y-------------------RD-LI---REG-ID-K--GVF-KADLDIK--MTAYLLLSAV-
N-----------------W-T------YTWY-R-P---------GGPLN----------------A-AQIAD
-QFAVMLLEGLR-----r------------------------------------------------------
--
>UniRef100_A0A265NCQ5/1-193 TetR family transcriptional regulator n=1 Tax=Virgibacillus indicus TaxID=2024554 RepID=A0A265NCQ5_9BACI
--------------------------------------------------------mkk-NKPKYNQIIEA-
AVEVIADNGYHASQVSKIAKKAGVADGTIYLYF-K-N-KEDILVSVF-EEK-M----GQFIEQ-IAESIT--
-----------------N----KKNAE--D----KL-----LTL-IE--M----HLRQLSD---DH----NL
----AIV-T----QL------E-----L-RQ--SN-T--VL--------RLQ----IN---EV-L----KP-
YLVV------I-------------------DT-II---KEG-ME-E--KLF-RPGLNTL--LVRQMIFGTL-
D------E----------I-V------TNWV-M-K---------ERKYN----------------L-LNQAS
-HIHNLLISAI------sk-----------------------------------------------------
--
>UniRef100_A0A0U2ZML3/1-208 TetR family transcriptional regulator n=1 Tax=Lacimicrobium alkaliphilum TaxID=1526571 RepID=A0A0U2ZML3_9ALTE
---------------------------------------------------mvrrtkae-AEATRATILDA-
AERQFFEQGVSRTTLDKIARAAGVTRGAVYWHF-D-N-KSDLFSAML-ERI-R----LPFRMM-LSEMDE--
-----------------V---aGADSL--Q----SV-----RDI-MI--Rs-lqIVGESEQ---HR----RV
---lSIV-F----HR-----cE----yI-DE--LN-P--AV--------HEQ-----E---KL-D----ME-
VQQT------L-------------------ER-AF---ERA-RQ-S--GQL-NPDVSPG--LAASALHAYI-
S------G----------L-I------GKFL-L-T---------PNQCD----------------L-SQSAP
-ALIDCFLDGVKK----cqst---------------------------------------------------
--
>UniRef100_A0A0B3BPF4/1-208 TetR family transcriptional regulator n=1 Tax=Pseudomonas flexibilis TaxID=706570 RepID=A0A0B3BPF4_9PSED
---------------------------------------mdeqkagkvmrelvaagrmtDPDSARGKLLQA-
AARLFRRKGYERTTVRDLATAVGIQSGSIFHHF-K-S-KEEILRAVM-EET-I----VYNTAL-MEAALA--
-----------------E----AGSLR--E----RV-----LAL-IR--C----ELQSIMG--gTG----EA
---mAVL-V----Y-------E-----W-RS--LS-E--DS--------QTH----IL---GL-R----DR-
YEQL------W-------------------LT-VL---EEA-RA-A--GYV-Q--SDPF--ILRRFLTGAL-
S-----------------W-S------TTWF-R-P---------DGPMS----------------L-DALAE
-EALALVIR--------npa----------------------------------------------------
--
>UniRef100_UPI0002F81EF5/1-195 TetR family transcriptional regulator n=1 Tax=Bacillus massiliosenegalensis TaxID=1287657 RepID=UPI0002F81EF5
--------------------------------------------------------mkk-NKPKYKQIIDA-
AVIVIAENGYHQAQVSKIAKQAGVADGTIYLYF-K-N-KEDILISLF-QEK-M----GSFVEK-IEDRIA--
-----------------G----KATAA--E----KL-----LMM-VE--T----HFKILSA---DP----QL
----AIV-T----QL------E-----L-RQ--SN-K--DL--------RLR----IN---QV-L----KG-
YLKV------I-------------------DQ-IL---LEG-ME-N--GEF-ASELNLR--LARQMIFGTM-
D------E----------T-A------TTWV-M-N---------DLKYD----------------L-QALAA
-PVHKLLLNGCR-----gds----------------------------------------------------
--
>UniRef100_A0A1X1UNB1/1-214 TetR family transcriptional regulator n=1 Tax=Mycobacterium fragae TaxID=1260918 RepID=A0A1X1UNB1_9MYCO
------------------------------------------------maggtkrlpra---VREQQMLDA-
AVEMFSKNGYHETSMDAIAARAQISKPMLYLYY-G-S-KEELFGACL-NRE-L----TRFIDG-VSEDID--
-----------------P----EQSPK--D----LL-----RNA-IL--S----FMRYIDA---NR----AS
----WIV-M----YT------------Q-AT--SS-Q--AF--------AHT----VR---EG-R----AR-
IIEL------V-------------------AR-LL---QSG-TR-H--PD---PDADFE--MMAVALVGAG-
E------A----------V-A------TRLS---T----------GDTD----------------V-DEAAE
-LMINLFWRGLK-----gtpsdrdvaevgggqsgasvg----------------------------------
--
>UniRef100_A0A212RHK9/1-202 Transcriptional regulator, TetR family n=1 Tax=Thermoflexus hugenholtzii JAD2 TaxID=877466 RepID=A0A212RHK9_9CHLR
------------------------------------------------------margs-GGDRRRAILRV-
AGRLFSQRGYYGTSIRDIAAAIRLQGGSLYAHI-A-S-KEELLWEIV-DEA-A----QAFLSS-LEPIVR--
-----------------S----ERPPL--E----KL-----RMA-VA--A----HIRVVTE---RQ----DA
----AVV-F----NH------E-----W-RA--LS-P--KR--------RSE----IL---AR-R----DA-
YEAL------F-------------------RE-IL---REG-IA-A--GVF-RADLDVP--LITRFILTAL-
N------G----------V-A------V-WY-Q-P---------KGPLS----------------P-DQIAE
-AFSEWAVRGLVR----sespsadp-----------------------------------------------
--
>UniRef100_UPI000B3BF27D/1-208 TetR/AcrR family transcriptional regulator n=1 Tax=Sphingomonas sp. CDS-1 TaxID=2004404 RepID=UPI000B3BF27D
-------------------------------------------------mvmkdevwef----KRERILDE-
AVPLFAEFGFQGVSIDKIAKQLKVTKPFIYTYF-K-N-KDALLEEIF-ERA-A----ENLLTG-ANAAFA--
-----------------S----DTPPE--E----RL-----KAF-VK--Y----YVIENIQ---RT----DI
----TAI-F----LN------E-----E-KN--LS-E--ES--------QKR----LR---AR-H----HE-
FDKR------L-------------------AQ-LI---EDG-IK-S--GVF-A-AEDPM--LASLAISGMV-
R-----------------W-I------HRWY-R-P---------DGRLS----------------A-EQVAA
-KMTDFALS--------vvsytpkakrkpvrkva--------------------------------------
--
>UniRef100_A0A0Q8PXL8/1-216 TetR family transcriptional regulator n=1 Tax=Noviherbaspirillum sp. Root189 TaxID=1736487 RepID=A0A0Q8PXL8_9BURK
---------------------------------------------------marstkee-ALETRNRILDA-
AEEVFHLHGVSRTTLADVADAANVTRGAIYWHF-K-N-KSDLFDAMC-ERI-R----LPMEAM-VEANAD--
-----------------G---nEIDPL--A----RL-----RET-CI--F----VLMEAVN---NPh-srKV
----FDI-L----HHk----cE-----F-VD--PL-D--PI--------MIR----QT---EC-Y----ME-
GHIR------L-------------------EQ-IL---TNA-IA-R--GQL-PVDLDVK--LAAVTLRSQL-
H------G----------L-L------NNWL-F-A---------PASFD----------------L-APNAE
-RLVDAALDTLR-----yapslrrlasssa------------------------------------------
--
>UniRef100_UPI000A374112/1-203 TetR/AcrR family transcriptional regulator n=1 Tax=Streptomyces alboverticillatus TaxID=173770 RepID=UPI000A374112
----------------------------------------mttraataratdnggrpvp------RRLLAA-
ATRLFAERGYDRTSVQDIVEAAGVTKGALYHYF-G-S-KDDLLHEVY-GRV-L----RLQQER-LDGFAG--
-----------------A----DAPVE--R----RL-----RAA-AA--D----VVVTTLE---NL----DD
----TKI-F----FR------S-----M-HH--LG-P--EK--------CKQ----VR---AE-R----RR-
YHER------F-------------------RA-LV---EEG-QR-T--GVF-SSATPAD--LVVDYHFGSV-
H------H----------L-G-------SWY-R-P---------DGALA----------------P-QQVAD
-HLADLLMRALR-----p------------------------------------------------------
--
>UniRef100_UPI000B442671/1-195 TetR family transcriptional regulator n=1 Tax=Bacillus luciferensis TaxID=178774 RepID=UPI000B442671
--------------------------------------------------------mkr-DKPKYKQIIDA-
AVVVIAENGYHQAQVSKIAKQAGVADGTIYLYF-K-N-KESILISLF-EEK-M----GNFTEK-IREKIE--
-----------------G----NPDAI--S----KL-----LTL-VK--T----HFHEMSK---DL----YL
----AIV-M----QL------E-----V-RQ--TN-I--DL--------RLK----IN---EV-L----KE-
YLHI------I-------------------DS-IL---IEG-VN-E--GLF-DQQLDIR--TARQMIFGTI-
D------E----------V-M------THWV-M-T---------GQNQD----------------L-ESKAD
-KVHQLLIRGC------gyqk---------------------------------------------------
--
>UniRef100_A0A1X1SXR5/1-218 TetR family transcriptional regulator n=1 Tax=Mycobacterium doricum TaxID=126673 RepID=A0A1X1SXR5_9MYCO
------------------------------------------------maggtkrlpra---VREQQMLDA-
AVQMFSVNGYHETSMDAIAAEAQISKPMLYLYY-G-S-KEELFGACL-NRE-L----SRFVDE-VRSKID--
-----------------F----SQGAR--D----LL-----RNA-VL--S----FLTYIDT---NR----AS
----WMV-L----YT------------Q-AT--SS-Q--AF--------AHM----VR---EG-R----QR-
IIEL------V-------------------SR-LL---REG-TR-N--PE---PDTDFE--MMAVALVGAG-
E------A----------I-A------ARVS-------------TGDAD----------------V-EEAAE
-LMINLFWRGLK-----gtpsdggghersdpgmakeaavasn------------------------------
--
>UniRef100_UPI00068D3B84/1-218 TetR/AcrR family transcriptional regulator n=1 Tax=Pseudonocardia autotrophica TaxID=2074 RepID=UPI00068D3B84
--------------------------------------mvnrrraprtgtappfrsddg----RWQELLDI-
AARIFARKGYRSTTLQDIADEFGVLKGSLYHYI-R-S-KDELLFEVV-RSV-Y----GAGLAN-LRALAA--
-----------------A----DLDPV--D----RL-----RAV-IR--G----HVLYLTD---NL---vGT
----TVL-L----H-------E-----F-DQ--LS-D--EH--------RAR----LP------I----RE-
YQAV------V-------------------AD-LV---ADA-QA-D--PRV-KPDLDPR--LTALAVLGAA-
N-----------------W-V------YRWY-R-P---------DGKRS----------------P-DEIGA
-AYADLLVDGML-----irtgaavpgepaer-----------------------------------------
--
>UniRef100_R7WH81/1-217 Transcriptional regulator n=1 Tax=Rhodococcus rhodnii LMG 5362 TaxID=1273125 RepID=R7WH81_9NOCA
--------------------------------------mtassgttpsttpepgesarg---GRRAELLDI-
AAGLFADRGVRATTVRDIADAAGILSGSLYHHF-D-S-KESMVDEIL-RTF-L----DGLFTR-YREIVA--
-----------------S----GRDTR--T----TL-----SDL-VT--A----SFTAIDR---SH----AA
----VAI-Y----QD------E-----V-KH--LV-D-nER--------FGY----VR---EY-S----RE-
FRTL------W-------------------EG-VL---TRG-IS-D--GTF-RADVDVE--LTFRFLRDTV-
W-----------------V-A------VRWY-R-P---------GGPLT----------------A-DAVAR
-QYLGIVLDGLSD----psrttqet-----------------------------------------------
--
>UniRef100_UPI00051A470B/1-190 TetR/AcrR family transcriptional regulator n=1 Tax=Thermoactinomyces daqus TaxID=1329516 RepID=UPI00051A470B
-------------------------------------------------------marv---GRREEILAI-
ACRLFSQKGYHGTTIRDISEACGILSGSLYAHI-N-T-KEDLLFEIT-DRG-A----EAFLGS-LEPIVK--
-----------------S----GKTAS--Q----KL-----REA-VK--A----HMHVIEA---NL----EA
----ATV-F----FH------E-----W-KA--LT-G--DR--------YEQ----IR---KK-R----DS-
YERL------W-------------------AA-IL---EEG-IK-S--GEF-K-QLDEK--LARLLVLSVA-
N-----------------W-T------YQWY-R-P---------GGKLK----------------A-DEVAD
-RFVEMILIG-------fqa----------------------------------------------------
--
>UniRef100_UPI000617A9A8/1-194 TetR family transcriptional regulator n=1 Tax=Domibacillus indicus TaxID=1437523 RepID=UPI000617A9A8
--------------------------------------------------------mkk-NKPKYHQIIDA-
AVVAIAENGYHQTQVSKIARQAGVADGTIYLYF-K-N-KEDILISLF-QEK-M----GTFVTR-TAESIE--
-----------------A----KQTAA--E----QL-----ESL-VQ--N----HFTLLTE---DP----HL
----AVV-T----QL------E-----L-RQ--SN-K--EL--------RLK----IN---EV-L----KD-
YLLL------I-------------------DQ-IL---KTG-IE-S--GEF-NQGLNVR--LARQMIFGTL-
D------E----------M-V------TTWV-M-N---------DQKYN----------------L-AASSQ
-EVTNMLLRG-------fssk---------------------------------------------------
--
>UniRef100_A0A1H9LEE4/1-220 Transcriptional regulator, TetR family n=1 Tax=Pseudomonas sp. NFACC02 TaxID=1566250 RepID=A0A1H9LEE4_9PSED
----------------------------------------------------mvrrtkeEAQETRRQILEA-
AEQAFFERGVSRTTLADIAALAGVTRGAIYWHF-S-N-KADLVQAML-DSL-H----EPLEEM-ARASES--
-----------------A---dEVDPL--G----WT-----RKL-LV--H----LFQQVAM---DPk-trRI
---nEIL-F----HK-----fE-----F-TD--EM-C--DM--------RRQ----RQ---FV-W----LD-
ANER------I-------------------AL-AL---SNA-SR-Q--GQL-PADLNPQ--RGAICLHAYI-
H------G----------I-L------GQWL-L-V---------PDSFP----------------L-FQDAE
-RLVDTVLDMLR-----yspalrdpstgsgdprv--------------------------------------
--
>UniRef100_A0A1H2AW32/1-193 Transcriptional regulator, TetR family n=1 Tax=Paenibacillaceae bacterium GAS479 TaxID=1882832 RepID=A0A1H2AW32_9BACL
-------------------------------------------------------mtsr-KQEKYFLILDA-
ALKVIAENGFHGSQVSKIAKEAGVADGTIYLYF-K-K-KEDILISLF-QEK-L----GDLVER-FNARIR--
-----------------E----TATAE--E----AL-----RAV-CE--I----HFSALEN---DV----NL
----AYV-T----QI------E-----L-RQ--SS-L--EL--------RKA----IG---LS-V----KP-
YIEL------I-------------------EH-IL---EKG-VR-E--GSF-RQDLDIK--LTRLLIFGGM-
D------E----------A-V------TSWL-I-S---------GMKYS----------------L-TAQVD
-KSLDFFLRGL------k------------------------------------------------------
--
>UniRef100_A0A1E7DM70/1-194 TetR family transcriptional regulator n=1 Tax=Domibacillus iocasae TaxID=1714016 RepID=A0A1E7DM70_9BACI
--------------------------------------------------------mkk-NKPKYHQIIDA-
AVVAIAENGYHQAQVSKIARQAGVADGTIYLYF-K-N-KEDILISLF-QEK-M----GTFVAK-TAESIQ--
-----------------V----KQTAA--E----QL-----QLL-VQ--N----HFTLLTD---DP----HL
----AVV-T----QL------E-----L-RQ--SN-K--EL--------RLK----IN---EV-L----KE-
YLLL------I-------------------DQ-IL---KTG-VE-N--GEF-NDGLNIR--LARQMIFGTL-
D------E----------M-I------TTWV-M-N---------DQKYD----------------L-AASAD
-DVTKMLLHG-------fsgk---------------------------------------------------
--
>UniRef100_UPI0009A23D52/1-207 TetR/AcrR family transcriptional regulator n=1 Tax=Pseudomonas sp. CC6-YY-74 TaxID=1930532 RepID=UPI0009A23D52
--------------------------------------mddqqaqavmrdlmtrgqitd-PDSARGKLLQT-
AAHLFRSKGYERTTVRDLASAVGIQSGSIFHHF-K-S-KDEILRSVM-EET-I----RYNTAL-MQASLA--
-----------------E----ASNLR--E----RV-----LAL-IR--C----ELQSIMG--gTG----EA
---mAVL-V----Y-------E-----W-RS--LS-E--PS--------QQF----IL---EL-R----DT-
YEQL------W-------------------LD-VL---SEA-QA-E--GYF-K--ADPF--ILRRFLTGAL-
S-----------------W-T------TTWF-R-P---------EGPMS----------------L-DQLAE
-EALSLVLK--------ev-----------------------------------------------------
--
>UniRef100_UPI00047BB34C/1-217 TetR family transcriptional regulator n=1 Tax=Bacillus bogoriensis TaxID=246272 RepID=UPI00047BB34C
---------------------------------------mnersfifvhgrkslmgkkr--GPKYDQIIEA-
AVRVIAKHGYHQAQVSKIAKDAGVADGTIYLYF-K-N-KEDILVSLF-EEK-M----GRFVDK-TREQIE--
-----------------N----ETSAK--E----KL-----FIL-IQ--M----HFKQLAA---DH----PL
----AIV-T----QL------E-----L-RQ--SN-P--QL--------RLR----IN---EV-L----KG-
YLEL------M-------------------DI-VL---SEG-KS-A--GVF-QAELDTR--LARQMIFGTL-
D------E----------V-V------TNWV-M-K---------ECKYD----------------L-VSLAK
-PVQNMLLAGLQ-----mindstiee----------------------------------------------
--
>UniRef100_A0A1C7DIH2/1-209 TetR family transcriptional regulator n=1 Tax=Planococcus antarcticus DSM 14505 TaxID=1185653 RepID=A0A1C7DIH2_9BACL
----------------------------------------mnchsyfriflggdivvkk-DKPKYKQIIDA-
AVIVIAENGYHQAQVSKIAKQAGVADGTIYLYF-K-N-KEDILISVF-QEK-M----GVFVSK-LEEIIS--
-----------------R----DLSAP--T----KM-----GLM-IE--S----HFELLAG---DT----HL
----AIV-T----QL------E-----L-RQ--SN-H--EI--------RLK----IN---NV-L----RE-
YLKL------M-------------------DE-IL---VKG-IE-D--GEF-DRTMDIR--LARQMVFGTM-
D------E----------T-I------TTWV-M-N---------DHKYD----------------L-VELAP
-QVQRLLLKGMQ-----a------------------------------------------------------
--
>UniRef100_A0A2N5BQU6/1-210 TetR family transcriptional regulator n=2 Tax=Pseudomonas TaxID=286 RepID=A0A2N5BQU6_9PSED
----------------------------------------------------mvrrtkeEAQETRSQILEA-
AEKAFYKRGVARTTLADIAELAGVTRGAIYWHF-N-N-KAELVQAML-DTL-R----EPLDEL-ARASES--
-----------------E---eEADPL--G----CM-----RKL-LI--Q----LMQHLVL---DPk-trRI
----NEI-L----HHk----cE-----F-TD--DM-C--DI--------RQQ----RQ---NS-T----ID-
CHAH------I-------------------TL-SL---ANA-IR-R--GQL-PANVDPE--RAAIAIHAYI-
D------G----------I-I------KRWL-L-L---------PESFD----------------L-FKDAE
-LWVDTGLDMLR-----lspalrk------------------------------------------------
--
>UniRef100_A0A1Q5M2M8/1-206 TetR family transcriptional regulator n=1 Tax=Streptomyces sp. CB03234 TaxID=1703937 RepID=A0A1Q5M2M8_9ACTN
--------------------------------------------mpkpnqkkpqvttpa--PERRAELLAT-
AAEVFAAHGYNATTVRKIADEAGMLAGSLYYHF-D-S-KESMVDEIL-SDF-L----DELWAG-YDTVLA--
-----------------A----GLGPR--E----TI-----EAL-VT--E----SFREIDR---HR----AA
----VAI-Y----QK------E-----W-RH--LA-T--QP-------rFQY----LS---DS-Q----VK-
FEKA------W-------------------LG-TL---ERG-VA-A--KVF-RADLDVR--LTYRFVRDTV-
W-----------------V-A------ASWY-R-P---------GGL-H-------S--------P-EEIAR
-QYLSMVLDGIA-----vrt----------------------------------------------------
--
>UniRef100_L8EHB5/1-219 TetR family transcriptional regulator n=1 Tax=Streptomyces rimosus subsp. rimosus (strain ATCC 10970 / DSM 40260 / JCM 4667 / NRRL 2234) TaxID=1265868 RepID=L8EHB5_STRR1
------------------------------mstdskprktggksqkkpaagkpavtpsp---ARRRELLAT-
AAEVFAAHGYSATTVRRIADEAGLLAGSLYYHF-D-S-KESMLDEIL-STF-L----DELWAG-YDAVLA--
-----------------A----GLGPR--E----TI-----EAL-VT--E----SFREIDR---HR----AA
----VAI-Y----QN------Es--rqL-A----A-R--PR--------FGY----LA---DS-Q----RK-
FEKA------W-------------------LG-TL---ERG-VA-E--GVF-RPELDVR--LTYRFVRDTV-
W-----------------V-A------ASWY-R-P---------GGHHG----------------P-EEIAR
-QYLSMVLDGIA-----vrd----------------------------------------------------
--
>UniRef100_A4FKQ3/1-206 TetR family transcriptional regulator n=1 Tax=Saccharopolyspora erythraea (strain ATCC 11635 / DSM 40517 / JCM 4748 / NBRC 13426 / NCIMB 8594 / NRRL 2338) TaxID=405948 RepID=A4FKQ3_SACEN
-----------------------------------------maragsvgarvrgpeteg--EPVPQRLLSV-
ATKLFAEQGFETTSVQQIVDAAGVTKGAMYHYF-G-S-KDDLLYEIY-ARV-L----RVQTAR-MESAAD--
-----------------S----SEPVE--K----RL-----HAV-AA--D----VVATTAA---NL----DD
----TVI-F----FR------S-----M-HL--LH-P--DK--------KAE----VR---AE-R----RR-
YHER------V-------------------RR-LI---EEG-QQ-S--GVF-RSDKSAD--LVVDFFFGAV-
H------H----------L-G-------TWF-R-Q---------DGELT----------------G-EQVGE
-NFADLLLASLR-----p------------------------------------------------------
--
>UniRef100_UPI00069026FB/1-207 TetR family transcriptional regulator n=1 Tax=Bacillus wakoensis TaxID=127891 RepID=UPI00069026FB
-----------------------------------------mneysftkgenkvgkkkg---PKYNQIIDA-
AVKVIANHGYHQAQVSKIAKEAGVADGTIYLYF-E-N-KEDILTSLF-EEK-L----GSFVEY-IRTQLT--
-----------------S----DLSTE--K----KF-----LIL-IR--K----HLEQLQD---DH----HL
----AVV-T----QL------E-----L-RQ--SN-T--DL--------RLK----IN---EI-L----KG-
YLVL------V-------------------DE-LL---TEG-KE-N--GFF-QADLDNR--LARQMIFGTV-
D------E----------V-V------TNWV-M-K---------ECKYD----------------L-VSLAE
-PVHNMLLGGLR-----ss-----------------------------------------------------
--
>UniRef100_UPI00082A807C/1-195 TetR family transcriptional regulator n=1 Tax=Bacillus sp. FJAT-29937 TaxID=1720553 RepID=UPI00082A807C
-------------------------------------------------------mkrn--KPKYRQIIDA-
AVIAIAENGYHHAQVSKIAKQAGVADGTIYLYF-K-N-KEDILISLF-QEK-M----GYFVEK-YKEKIA--
-----------------G----KETAA--E----KL-----LVL-VE--T----HFNMLSE---DR----HL
----AIV-T----QL------E-----L-RQ--SN-K--EI--------RHK----IN---EV-L----KG-
VLSI------V-------------------EK-IL---VEG-KE-S--GEF-SAALDTR--LARQMIFGTM-
D------E----------T-V------TTWV-M-N---------EQKYD----------------L-TSLAG
-PVHQLLLGGCA-----arp----------------------------------------------------
--
>UniRef100_UPI000A3BD254/1-217 TetR/AcrR family transcriptional regulator n=1 Tax=Streptomyces murinus TaxID=33900 RepID=UPI000A3BD254
-----------------------------------------------mptkkkpqvtaa--AVRRGELLNT-
AAEVFAEHGYNATTVRRIADHAGMLAGSLYYHF-D-S-KESMLEEIL-RTF-L----DELWGG-YDTVLA--
-----------------A----ELGPR--E----TL-----EAL-VT--E----SFREIDR---HR----AA
----VAI-Y----QK------E----sR-QL--VA-Q--DR--------FAF----LA---ES-Q----RR-
FERA------W-------------------LS-TL---ERG-VA-E--HVF-RSDLDVR--LTYRFVRDTV-
W-----------------V-A------ASWY-R-P---------GGQHS----------------P-EEIAR
-QYLSMVLDGIAV----ratqheehseknkhsg---------------------------------------
--
>UniRef100_A0A1J5EBK6/1-196 Uncharacterized protein n=2 Tax=unclassified Deltaproteobacteria (miscellaneous) TaxID=122706 RepID=A0A1J5EBK6_9DELT
-------------------------------------------------------mapg----KRERILES-
ALRVFARKGFYNAKVSEIASMAGIADGTIYLYF-K-S-KDDLLISLF-EDR-M----DWLIRR-LSTELE--
-----------------K----CDDII--E----KL-----HRY-VF--I----HLSLALE---YP----EV
----AEF-I----TV------E-----L-RQ--SA-K--FV--------REY----AN---PK-F----NE-
YLKI------L-------------------RN-LI---ASG-QE-E--GRL-RDDLEPR--LVSRAIFGAL-
D------E----------L-L------LTAV-L-S--------qRAS-T------eM--------I-DDWAS
-QVSCIFFDGLAK----iqp----------------------------------------------------
--
>UniRef100_UPI000D12F5A7/1-229 TetR/AcrR family transcriptional regulator n=1 Tax=Burkholderia novacaledonica TaxID=1544861 RepID=UPI000D12F5A7
---------------------------msddvletgagasarpesrkkpgrrpgrpsgaHGEQAREQLLDI-
ALELFARQGIGETTLGAIAREAGVTPAMVHYYF-K-T-RDQLLDMLI-DER-F----VPLRVE-LARVFN--
-----------------D---pDSEPV--D----TL-----RAF-VE--T----LVATVDK---YP----WF
----AAL-W----VR------E-----M-IS--EG-G--LL--------RQR----MA---ER-F---gDA-
HKDH------A-------------------IE-RI---AGW-QR-E--GKL-NPSLEPS--LVFASLFGLT-
V------F----------P-L------ATVR-W-R--------gEGSRS------vS--------A-EQLAR
-HVVALLMRGIQ-----pa-----------------------------------------------------
--
>UniRef100_Q2SAC7/1-200 Transcriptional regulator n=1 Tax=Hahella chejuensis (strain KCTC 2396) TaxID=349521 RepID=Q2SAC7_HAHCH
---------------------------------------------mkqlaqlieegritDPQSARGRLLAK-
AAHLFKEKGYERTTVRDLAASVGIQSGSIFHHF-R-S-KEDILFAVM-EET-I----LYITAK-MREALE--
-----------------Q----APTPR--D----RL-----LAL-LR--C----ELESVLG--gTG----EA
---mTVL-V----YE------------W-RS--LS-E--PR--------QDE----IL---KL-R----DQ-
YEGL------W-------------------LD-TL---SEA-RD-A--GLV-K--GDVA--VLRRFLTGAL-
S------W----------T-I-------TWY-K-P---------EGSMT----------------V-EELAQ
-QALYLVVK--------e------------------------------------------------------
--
>UniRef100_A0A0U3EMP4/1-215 TetR family transcriptional regulator n=1 Tax=Streptomyces sp. CdTB01 TaxID=1725411 RepID=A0A0U3EMP4_9ACTN
------------------------------------------------------marqlRAEQTRATIITA-
AAELFDRRGYESTSLSDIVEYAQVTKGALYFHF-A-A-KEDLAHAIM-ELQ-A----RASREV-THEVES--
-----------------R----GYSSL--E----TL-----MRI-TF--G----ISRMSVE----G----PI
----QRA-G----LR------------L-AT--GP-V--EV--------RPP----LT---HP-F----TE-
WRDL------A-------------------SR-KL---HGA-VK-E--SDI-HPDIDIE--ATAHALVSWF-
V------G----------T---------RVV-G-R--------tLEPVA------rQ--------P-R-RVA
-EMWQVMIRGLVP----vtrrarylslaarlereprtv----------------------------------
--
>UniRef100_A0A1C5EJ08/1-234 Transcriptional regulator, TetR family (Fragment) n=1 Tax=Streptomyces sp. Ncost-T6T-2b TaxID=1839773 RepID=A0A1C5EJ08_9ACTN
---------------asgyssymtgevsrqqpacvntptvdgqwpgvyqersptvtptp---ERRRELLAT-
AAEVFAAQGYNATTVRRIADEAGMLAGSLYYHF-D-S-KESMLDEIL-STF-L----DELWQG-YGEVLA--
-----------------A----GLGPR--E----TI-----EAL-VT--E----SFREIDR---HR----PA
----VAI-Y----QK------E----sR-HL--AT-Q--PR--------FAY----LA---DS-Q----TK-
FEKA------W-------------------LG-TL---ERG-VT-E--GVF-RDDLDIR--LTYRFVRDTV-
W-----------------V-A------ASWY-R-P---------GGHH--------S--------P-EEIAR
-QYLSMVLDGIA-----lrt----------------------------------------------------
--
>UniRef100_UPI0009FCCE31/1-224 TetR/AcrR family transcriptional regulator n=1 Tax=Actinomadura rifamycini TaxID=31962 RepID=UPI0009FCCE31
------------------------------------mpypsggaqvtdgerpdvrpvre--SAVERRILAA-
ALRLFAEHGFDGTSVQGIVEAAAVTKGALYHYF-D-S-KDDLLYEIY-HSL-I----ARQLAD-LDRVLA--
-----------------E----RPPPR--E----AV-----RAV-LT--G----LIRSTAE---HI----DE
----AKV-F----SR------E-----M-HR--LD-H--GR--------MRS----VR---AQ-R----RR-
YHVT------F-------------------RG-LV---EQG-QR-E--GVF-ARATPAE--TATIVALGMV-
N------Q----------M-P-------AWW-R-A---------DGPKP----------------A-GALAD
-EVAGFVLAALE-----ngvlengaaqppag-----------------------------------------
--
>UniRef100_UPI000903D378/1-205 TetR/AcrR family transcriptional regulator n=1 Tax=Streptomyces cinnamoneus TaxID=53446 RepID=UPI000903D378
-----------------------------------------------------mdssstRRQNTRRKLFEA-
AVTLIAEQGFSSTTVDEIAERAGVAKGTVYYNF-A-S-KTVLFEELL-RHG-I----ELLTDS-LQAAAD--
-----------------EtadrGGSRV--D----AL-----DAM-IR--A----GLDFITR---YP----SL
----TQL-Y----VA------E-----L-WR--TN-R--AW--------QST----LM---QV-R----QK-
AIAV------I-------------------ES-VL---REA-VA-D--GEL-SEDIDVP--LTASALFGMV-
L------V----------A-A------LDWQ-S-F---------QPERS----------------I--DEVH
-SALSRLLQ--------grvsggsrr----------------------------------------------
--
>UniRef100_S6BLF7/1-213 TetR family transcriptional regulator TtgR n=1 Tax=Pseudomonas resinovorans NBRC 106553 TaxID=1245471 RepID=S6BLF7_PSERE
----------------------------------------------------marrtkeEAEETRVQILDA-
TERVFHEKGVSRASLAEIAAAAGVSRGAIYWHF-E-N-KTDLFQAML-ERI-R----MPLEEL-ARASES--
-----------------E---dEPDPL--G----RM-----HQL-LV--R----LLRRVEL---DPq-srRI
----HEI-L-----Rl---kvE-----Y-TE--EL-G--DL--------RRK----MQ---DL-S----AD-
CDLR------I-------------------AK-AL---RNA-VS-R--GQL-PGDLDCR--RAAISVHAYM-
E------G----------V-Q------TNWL-L-V---------PEGFS----------------L-AAEAE
-NLVNSLMDMLR-----aspalriqag---------------------------------------------
--
>UniRef100_UPI000A3955BF/1-237 TetR/AcrR family transcriptional regulator n=1 Tax=Amycolatopsis lexingtonensis TaxID=218822 RepID=UPI000A3955BF
--------------------------------------msgstprggsrekattsrrel----VENELYEH-
ATRLFAERGFAGTSLQDIADAMGITRPALYYYV-K-S-KEELLAKLV-TEV-T----NGPLEE-LTELVA--
-----------------R----DLDPV--A----KL-----RGI-VE--I----IVGRRAR---QP----ER
----FRL-L----IR------S-----E-AE--LP-A--EL--------TEA----YD---EG-R----RA-
VLKT------I-------------------AA-VI---EDG-VR-A--GRF-R-PVDGR--VAALGVLGMC-
N------W----------V-A-------WWF-T-P---------GGRDS----------------A-ESVVE
-QLADMAVGALQ-----radqhvldgegpaaalkmlrqdldhlerildi-----------------------
--
>UniRef100_UPI0008395AB3/1-194 TetR family transcriptional regulator n=1 Tax=Paenibacillus sp. FJAT-26967 TaxID=1729690 RepID=UPI0008395AB3
--------------------------------------------------------mtsKKKEKYDLIIEA-
ALKVFAEHGYHRSQVSKIAKAAGVADGTIYLYF-K-R-KEDILISLL-QEK-L----GELVAK-FHANIE--
-----------------E----TTSAK--E----AL-----RKV-CE--I----HYTELEN---NV----DL
----A-F-V----TQ-----iE-----L-RQ--SS-L--EL--------RRE----IG---KA-V----KP-
YITL------I-------------------EQ-LL---IRG-VE-E--KVF-RADLDVK--LTRLLIFGAM-
D------E----------V-V------TSWL-I-S---------SRKYS----------------L-SAQVE
-GTVNFFLQGIR-----a------------------------------------------------------
--
>UniRef100_A0A2N7XUS9/1-210 TetR family transcriptional regulator n=1 Tax=Pseudomonas sp. GP01-A4 TaxID=2070571 RepID=A0A2N7XUS9_9PSED
----------------------------------------------------mvrrtkeEAQETRSQILEA-
AEQAFYERGVARTTLADIAALAGVTRGAIYWHF-S-N-KADLVQAML-DTL-H----EPLDEL-ARASES--
-----------------E---dEVDPL--G----CM-----RKL-LI--H----LFHQVAL---DPk-trRI
---nEIL-F-----Hk----cE-----F-TD--EM-C--DL--------RRQ----RQ---TA-S----LE-
CNLR------I-------------------GL-TL---RNA-VH-R--GQL-PENLDTV--RAAVCMHAYI-
D------G----------I-L------GQWL-L-V---------PDSFQ----------------L-AQDAE
-RWVDIALDMLR-----lspglrn------------------------------------------------
--
>UniRef100_A0A0M8XP88/1-204 TetR family transcriptional regulator n=1 Tax=Nocardiopsis sp. NRRL B-16309 TaxID=1519494 RepID=A0A0M8XP88_9ACTN
------------------------------------------margqrtagngtdggsv-----PERLLGA-
ATRLFAERGFESTSVQEIVVAAGVTKGAMYHYF-G-S-KDDLLYEVY-ARV-L----RMQTEH-LQQIAA--
-----------------R----EEPVA--D----RL-----RAA-AA--D----VIVTSVA---NL----DD
----TVI-F----FR------S-----M-HQ--LG-E--TK--------RKT----VR---AE-R----RR-
YHEL------F-------------------RD-LV---QQG-QS-E--GVF-RDDVPAD--LVVDYFFGSV-
H------H----------L-G-------TWY-R-K---------DGPLT----------------G-EDVAR
-HFSELLLTSLRP----rs-----------------------------------------------------
--
>UniRef100_UPI0009FFD42B/1-245 TetR/AcrR family transcriptional regulator n=1 Tax=Comamonas sp. B-9 TaxID=1055192 RepID=UPI0009FFD42B
---------mmvppprshkptdadrsstgryqgkqilvtmqknttkpsdapeegsstrmRVEDRKEQLIEI-
AVRLFASKGFDGTSLRDIADEAQITKAALYYHF-P-N-KDALYESIL-VDG-M----RTLVNY-VSTAMG--
-----------------K----VASPE--G----KV-----REF-ML--S----SADYMDR---NR----DS
----WIA-G----SNm----fW-------FG--DN-A--KP--------RTE----NL---AL-R----DQ-
YEKL------L-------------------RD-AI---KQA-VD-S--EVF-Q-KVDPT--IASRMLLAVL-
N------Q----------L-P-------RWH-S-P---------TGRLS----------------A-RQVVQ
-QYIDMIFQGLL-----asnpar-------------------------------------------------
--
>UniRef100_UPI0005A910C5/1-244 TetR/AcrR family transcriptional regulator n=1 Tax=Comamonas granuli TaxID=290309 RepID=UPI0005A910C5
-----------------------------mtqtpaprkrppqaapltrspwahsmdreqQREAKRNAVLQA-
AAELFNERGFHATSLDDIAARLHVSKPTLYYYV-K-N-KDEILLQCV-NQG-L----AMTLEG-IEASRA--
-----------------A----GGNAV--D----QL-----RAC-MQ--V----YAGIVMQ---PFg--mCL
----IRV-G-----D------E-----E-----VP-E--PS--------RSE----LR---RM-K----SE-
IDLA------F-------------------RR-LV---AQG-VR-E--GSL-A-PCDPK--MTAFVIAGAL-
S-----------------W-I------GRWY-Q-S---------GGEYS----------------P-AQVAD
-QCVTTLLHGVL-----gqaatapaaapqparkprkpraraagd----------------------------
--
>UniRef100_A0A1C7ECE9/1-189 TetR family transcriptional regulator n=2 Tax=Planococcus plakortidis TaxID=1038856 RepID=A0A1C7ECE9_9BACL
----------------------------------------------------------m-----KREIMQQ-
SIALFVDKGYSATSIQDIVDALGVTKGSFYYHY-K-S-KEALLMDIH-RQY-I----DELLVR-QQSILR--
-----------------G----AEPAK--E----KL-----AEI-VR--L----LIGDIEK---QG----AI
----ANV-Y----FR------E-----L-RH--LK-E--EN--------AKA----IR---AK-R----AE-
FREQ------I-------------------ES-VL---IAG-IE-S--GEF-RRELNPK--MTAFAVLGVT-
N-----------------W-S------YQWF-Q-P---------GGELS----------------A-GELAG
-IYTDFILHGIMP----rqt----------------------------------------------------
--
>UniRef100_UPI000B5AF3C8/1-226 TetR family transcriptional regulator n=1 Tax=Micromonospora viridifaciens TaxID=1881 RepID=UPI000B5AF3C8
-----------------------mllgrgagvpgsarvapaarpgpvdaggrvtdgrsrRREDTRQRLFVA-
AVELIAERGFSATTVDDIAARAGVAKGTVYYNF-E-S-KTVLFEELL-RHG-I----GLLTAD-FRAAVA--
----------------------GLPPR--E----AL-----AAL-VR--A----ELEYICR---YR----AF
----AQL-L----LS------E-----M-WR--TN-R--EW--------QQT----LR---LL-R----GE-
AIEV------I-------------------AE-TV---RAG-VA-S--GDL-PADLDVR--TASSALFGVG-
L------V----------V-A------VDWL-V-F---------QPDRP----------------I-EDVQE
-ALLGIVR---------rvaqa--------------------------------------------------
--
>UniRef100_UPI0009C04D80/1-212 TetR/AcrR family transcriptional regulator n=1 Tax=Rhodococcus hoagii TaxID=43767 RepID=UPI0009C04D80
-------------------------------------------------------mtec--SARRREILDA-
AADLFARKGVAATTIRAIADRVGVVSGALYHHF-P-S-KLAIVDELV-VGY-L----EELQRR-YRALDA--
-----------------L----TLDPR--A----RL-----QAV-VD--T----SLELAHE---RP----HA
----TAV-Y----QD------E-----LpHL--HN-R--SQ--------RTR----AS---DL-A----DE-
IQQV------W-------------------LD-TI---EDG-KR-R--GTF-RNDLPAG--VFHRFIRDCV-
W-----------------L-S------TRWH-S-A---------DDAYS----------------T-DRLAE
-DCVSIFLDGFA-----vdagcshhdsvhhtpapaaa-----------------------------------
--
>UniRef100_A0A2N0ZK77/1-194 TetR family transcriptional regulator n=1 Tax=Bacillus horneckiae TaxID=549687 RepID=A0A2N0ZK77_9BACI
--------------------------------------------------------mkk-NKPKYRQIIDA-
AVIVIAENGYHQAQVSRIAKQAGVADGTIYLYF-K-N-KEDILISLF-QDK-M----GHFVDM-IEEKIA--
-----------------G----KEKAA--E----KL-----LMM-VE--T----HFKILSE---DQ----HL
----AIV-T----QL------E-----L-RQ--SN-K--EL--------RQK----IN---TI-L----KG-
YLAL------V-------------------DK-IL---IEG-KQ-S--GEF-SSDLDVR--LARQMIFGTM-
D------E----------T-A------TTWV-M-N---------DQKYD----------------L-PALAG
-AVHRLLITGC------knh----------------------------------------------------
--
>UniRef100_A0A1G7WZ32/1-206 Transcriptional regulator, TetR family n=1 Tax=Propionivibrio dicarboxylicus TaxID=83767 RepID=A0A1G7WZ32_9RHOO
----------------------------------------------------mvrktkeEAQETRNAILDA-
AELVFKEHGVSRTSLAEIATAAGVTRGAVYWHF-K-N-KADLFDAMI-QRV-F----DPFETK-LAELRA--
-----------------D---dDANPV--D----LL-----RKL-AS--H----FFERIVN---DP----RY
----LRV-I-----EivwhkcE-----Y-VG--EM-A--RS--------RDK----HL---EC-G----NR-
YLAV------S-------------------EE-AF---RLA-QA-R--GYL-PASLDPH--LAAIGLMAAA-
D------G----------L-V------VNWT-L-D----------PRLF-------S--------L-A----
-----------------adgpviidlylaglhttq-------------------------------------
--
>UniRef100_UPI000B9DDF8A/1-208 TetR/AcrR family transcriptional regulator n=1 Tax=Bordetella genomosp. 7 TaxID=1416805 RepID=UPI000B9DDF8A
---------------------------------------mpdsiastkrpragrpptlt---APRERILEE-
AARLFAKSGYENSSVADLAAAIGVSKAAIYHYY-P-T-KQDIYDAII-IDV-L----RGMTAA-VSQAVA--
-----------------Q----APGHR--E----RL-----RAF-ML--A----HARYFEQ---HH---pQF
----VTM-L----VG------------Y-SG--MT-I--TE--------RED----AA---HL-R----DD-
YERM------L-------------------RD-IL---AAG-MA-A--GEF-R-ALDVA--SSGRAVLSTL-
N-----------------W-M------ARWY-R-P---------GGPQA----------------A-EAIAE
-DFFDLLAGGLV-----ape----------------------------------------------------
--
>UniRef100_A0A2G6Q2M1/1-204 TetR family transcriptional regulator n=1 Tax=Acidobacteria bacterium TaxID=1978231 RepID=A0A2G6Q2M1_9BACT
----------------------------------------------------mntkklqKKEAKRQLILEA-
AIRVFARHGFTKTSVSQVAREANVADGTIYLYF-A-N-KNELLTSIF-DEA-M----SFFIAQ-ATESLN--
-----------------D----LNSAP--E----KL-----RKL-AT--L----HLRNLGE---NE----DI
----ATV-F----QV------E-----L-RH--SI-R--IM--------KHF----SQ---TT-L----RA-
YLRL------M-------------------EE-II---LLG-QK-E--GSI-RRELDPK--ILVKVFFGAL-
D------E----------M-T------TNWI-L-R---------KRDYQ----------------L-KEMVE
-PVLDILLNGIVP----aeetps-------------------------------------------------
--
>UniRef100_UPI00066A612A/1-222 TetR/AcrR family transcriptional regulator n=1 Tax=Nonomuraea sp. SBT364 TaxID=1580530 RepID=UPI00066A612A
-----------------------------------mttrknsggtttpakrqraassgp-ASERRDHLVKL-
AAELFAAKGFQATTVRQIAQEAGILSGSLYHHF-D-S-KESIVDEVL-STF-L----DDLIAR-YRSAID--
-----------------S----GPDAR--A----VL-----SEM-VR--I----GFGTLEP---HR----AA
----ITV-M----QN------Dw---nY-LR--QF----DR--------FSY----LV---KA-E----DE-
VEQI------W-------------------VT-QI---KAG-QA-A--GLF-RPDVDPK--LTYRMIRDTI-
W-----------------V-A------VRWF-R-P---------DGRLN----------------T-ATLAE
-HYITVLFDGLAT----gertsqrg-----------------------------------------------
--
>UniRef100_A0A1F7MY51/1-230 Uncharacterized protein n=3 Tax=Candidatus Rokubacteria TaxID=1752708 RepID=A0A1F7MY51_9BACT
----------------------------------------------------------m-----EKEIIRA-
AASCFGQQGYRAATLETIAARAGISKVTLYNYV-S-G-KEELLCRVF-ERT-M----ESYRTG-LRQIID--
-----------------R----RLPAD--D----AL-----RRI-IR--Y----QVMFLTS---DL----PF
----LRV-F----FS------E-----E-SG--LP-P--HM--------AKR----VA---QE-K----RE-
CDRA------I-------------------EK-VV---REG-IR-E--GLF-R-NLPPT--LFVFALLGMC-
N-----------------W-L------YKWY-C-P---------EGKLA----------------P-DEIGA
-IFVDLLERGYVR----rggdkpgdlllrslrrverrivaldsrlarpprragtrrgpryra----------
--
>UniRef100_UPI000838BE3E/1-195 TetR family transcriptional regulator n=1 Tax=Paenibacillus sp. GM2 TaxID=1622070 RepID=UPI000838BE3E
-------------------------------------------------------mtsr-KQEKFEMILDA-
AEKVIAENGFHGSQVARIAKEAGVADGTIYLYF-K-N-KEDILISLF-QNR-L----GSLVES-FKNNIS--
-----------------E----QDSAE--E----AL-----YKI-CD--I----HFSLLEE---NI----HL
----AYV-T----QI------E-----L-RQ--SS-L--EL--------RKA----IG---QA-V----KP-
YIQL------I-------------------EH-IL---VKG-VA-D--GSF-RKSLDTR--LTRQLIFGAM-
D------E----------V-V------TSWL-I-S---------GQKYS----------------L-TAQVA
-NTVDFFIRGLK-----qv-----------------------------------------------------
--
>UniRef100_C9YVJ3/1-214 Putative TetR-family transcriptional regulator n=1 Tax=Streptomyces scabiei (strain 87.22) TaxID=680198 RepID=C9YVJ3_STRSW
-----------------------------------------mrttnsvptkknpqvpaa-GLARRRELLDK-
AAGVFADQGYNATTVRRIADDAGMLAGSLYYYF-S-S-KDAMLEEIL-RTF-L----DELWER-YDAVLD--
-----------------A----GTGPR--E----TF-----EAL-VT--E----SFRAIGR---HC----DA
----VRI-Y----QN------E-----A-QQ--LI-A--REp------rFRF----LE---QS-Q----TK-
FEKA------W-------------------LT-TL---ENG-VA-R--GDF-RADLDTR--VTYRFVRDTV-
W-----------------V-A------ASWY-R-T---------GGQYG----------------P-EEIAR
-QYLSMVLDGIA-----vresgt-------------------------------------------------
--
>UniRef100_UPI00082BE3B1/1-204 TetR/AcrR family transcriptional regulator n=1 Tax=Nocardiopsis listeri TaxID=53440 RepID=UPI00082BE3B1
-----------------------------------------mrsaqrtadgdtprgtvp------ERLLSA-
ATRLFAERGFEGTSVQEVVAAAGVTKGAMYHYF-G-S-KDDLLYEVY-ARV-L----RMQTEH-LQEISA--
-----------------R----DEPVT--E----RV-----HAA-AA--D----VIVTTVA---NL----DD
----STI-F----FR------S-----M-HQ--LA-P--EK--------QRS----VR---AE-R----RK-
YHEL------F-------------------RS-MI---EQG-QK-E--GVF-RADVPAD--LVIDYYFGSV-
H------H----------L-S-------TWY-R-H---------DGALT----------------G-KDVGG
-HFADLLLAGLRP----qv-----------------------------------------------------
--
>UniRef100_A0A1F8RN37/1-207 TetR family transcriptional regulator n=1 Tax=Chloroflexi bacterium RBG_16_64_32 TaxID=1797658 RepID=A0A1F8RN37_9CHLR
-----------------------------------------------------mpsqqiRAQNRYRRILDA-
ALRVFSRRGYRDASVDEIADESQTSKGGVYFHF-P-G-KEAIFLALL-DRT-A----ERLRTK-INEAMT--
-----------------T----HDDPI--A----KA-----DAA-LM--A----VLHTFAK---HR----AL
----ARL-F----MV------E-----A-LG--AG-R--EF--------HQR----SV---EI-R----GE-
FAGI------I-------------------QG-HL---DDA-VR-Q--GVI-E-PVDTE--IAGRAWFGAL-
N------E----------V-I------TGWV-L-A---------GRPER----------------L-EDAYA
-ALRPLLMRGV------gaterprepveer------------------------------------------
--
>UniRef100_A0A239PQN3/1-224 Transcriptional regulator, TetR family n=1 Tax=Amphiplicatus metriothermophilus TaxID=1519374 RepID=A0A239PQN3_9PROT
----------------------------------mgaarrsreeragertgtrrprwrrRAEERPDEILDA-
ALAEFDERGFDATRVEDVAARAGISKAGVYLYF-D-S-KEEILRGLV-ERE-I----APVARR-MRALAE--
-----------------A---gGDDPV--A----TL-----GAI-VA--A----MMTLIEN---PRv--fAV
----PRL-V----LS------------V-SG--RF-P--EI--------GVH----YR--kNV-V----EE-
GLAA------F-------------------SA-LL---AAG-IE-K--GAF-R-PVDPT--TAARAMIGPI-
Li----hA----------M-W------THVL-G-G----------ETGD------aP--------P-AERAR
-AHVDLLMRGLRA----qaa----------------------------------------------------
--
>UniRef100_A0A1G8BB99/1-212 DNA-binding transcriptional regulator, AcrR family n=1 Tax=Rhodococcus triatomae TaxID=300028 RepID=A0A1G8BB99_9NOCA
-----------------------------------------mtpprdngdrlrtdsskg---GRRAELRDL-
AATLFAERGVRATTVRDIADAAGILSGSLYHHF-D-S-KETIVDEIL-RGF-L----DDLFAR-YREIVS--
-----------------A----GWDSR--T----TL-----EAL-VT--T----SYEAIDA---SH----AA
----VAI-Y----QD------E-----V-KH--LI-D-nDR--------FSY----LR---DY-N----TE-
FRTL------W-------------------VG-VL---ESG-VR-D--GGF-RADLDVE--LVFRFLRDTV-
W-----------------V-A------VRWY-R-P---------GGSLT----------------A-DAVAK
-QYLAIVLDGLAS----psistt-------------------------------------------------
--
>UniRef100_A0A1Q4DF11/1-239 Uncharacterized protein n=1 Tax=Rhizobiales bacterium 64-17 TaxID=1895814 RepID=A0A1Q4DF11_9RHIZ
-----------------------------------------mrkgsdmttrdqtikvkk-STLRREAILQN-
ALEIFDRQGFANTSLDDIAKETGVKREAIYYYF-G-N-RAEILLHII-RPQ-S----ESLVEG-LRKVLA--
-----------------S----KASFH--D----KL-----YQA-VE--N----HLERFDR---KC---lEM
----TVA-L-----R------E----vY-LD--DA-R--DV--------RRE----MD---KI-W----RS-
YETM------W-------------------TT-LI---EEG-QE-K--GEF-TRCGDPK--MVAFGILGMC-
N-----------------W-L------ARWY-D-P---------KKSTP----------------I-SELID
-TYFQLIAYGLVA----pgarrktvvtktpakrvaraaekprgkppvv------------------------
--
>UniRef100_N0AYR8/1-194 TetR family transcriptional regulator n=1 Tax=Bacillus sp. 1NLA3E TaxID=666686 RepID=N0AYR8_9BACI
------------------------------------------------------mkkdr---PKYRQIIDA-
AVVVIAQNGYHQAQVAKIAKQAGVADGTIYLYF-K-N-KEDILISLF-EEK-M----GNFVEN-IQSKIA--
-----------------G----FNTAA--E----KL-----LVM-VE--T----HFEMLSN---DH----HL
----AIV-T----QL------E-----L-RQ--SS-I--EL--------RLK----IN---DV-L----KG-
YLKV------V-------------------DQ-IL---QEG-IE-N--GEF-PENLDVR--LTRQMIFGTI-
D------E----------M-I------TTWV-M-N---------EERYD----------------L-TALAP
-KVHQLLLNGC------gkh----------------------------------------------------
--
>UniRef100_UPI000836B7E0/1-194 TetR family transcriptional regulator n=1 Tax=Bacillus mesonae TaxID=1193713 RepID=UPI000836B7E0
--------------------------------------------------------mkk-SKPKYMQIIDA-
AVIAIAENGYHQAQVSKIAKQAGVADGTIYLYF-K-N-KEDILISLF-EEK-M----GSFIEE-IDNLIA--
-----------------G----KQTAT--E----KL-----LMM-VE--T----HFELLSR---DH----HL
----AIV-T----QL------E-----L-RQ--SN-K--EL--------RLK----IN---EV-L----KG-
YLKV------I-------------------DK-IL---IEG-KE-N--GEF-SSTLDVR--LARQMVFGTI-
D------E----------T-V------TSWV-M-N---------EEKYD----------------L-KALAS
-PVHQLLING-------fggr---------------------------------------------------
--
>UniRef100_U1MW97/1-192 TetR family transcriptional regulator n=1 Tax=Exiguobacterium chiriqhucha RW-2 TaxID=1345023 RepID=U1MW97_9BACL
------------------------------------------------------mtkng---SKSDRIIDA-
AVKVIADHGYHGAKVTAIAKEAGVADGTIYLYF-K-N-KEHLLIELF-QTK-M----GLFIDY-SKQQIE--
-----------------R----ETTAG--D----KL-----YQL-IE--S----HLKQLSA---DY----DL
----AVV-T----QI------E-----L-RQ--SN-L--AL--------RQK----IS---EV-L----KP-
YLNL------I-------------------DA-VV---QHG-ID-T--GEF-DRDLDYR--LARQMIFGTI-
D------E----------V-V------TSWM-A-S---------GFKYD----------------L-MSTLP
-KVHHMLKKGL------a------------------------------------------------------
--
>UniRef100_A0A2N9N9N0/1-203 Putative TetR family transcriptional regulator n=1 Tax=Candidatus Sulfotelmatobacter sp. SbA7 TaxID=2043160 RepID=A0A2N9N9N0_9BACT
---------------------------------------------mhreatldhrqehr--PEPRQEILRA-
AARLFQQQGYDATSMNDVAAALKLSKGGLYHHF-Q-S-KDEILYNIM-SHA-M----DITEQR-VINVVR--
-----------------R----IEGVE--E----RL-----RTL-IR--L----HIEVVLSp-eDR----EI
----TVM-L----HE------------N-HP--LA-P--AL--------RRK----IN---GR-K----KD-
YLHF------V-------------------EN-LI---AEV-QR-K--RNS-PSAVTPR--AAAFALVGMI-
N-----------------W-I------YQWY-K-P---------DGELK----------------G-EAIVR
-QYTDIFFHGA------vg-----------------------------------------------------
--
>UniRef100_A0A1G8CSN3/1-198 DNA-binding transcriptional regulator, AcrR family n=1 Tax=Agrococcus jejuensis TaxID=399736 RepID=A0A1G8CSN3_9MICO
---------------------------------------------mtdveqrrgrpgyd-----RAGILAV-
AVSAFIEHGYDATSIAMLAERLGLSKSAIYHHF-A-S-KEALLAAAL-DQA-L----GGLEAV-VIESEA--
-----------------L----GGPAE--D----RL-----AHV-LR--G----AVHVLVD---RL----SE
----VTL-L----LR------------V-RG--NT-D--VE--------RDA----VR---R--R----RA-
FDRA------M-------------------QA-LV---REA-QD-A--GAV-RADVDAR--IVERLLFGMV-
N------S------------I------VEWY-R-P---------GGPED----------------A-SRLAD
-DLLTIALDGIR-----ar-----------------------------------------------------
--
>UniRef100_A0A1I6RHC9/1-208 Transcriptional regulator, TetR family n=1 Tax=Saccharopolyspora flava TaxID=95161 RepID=A0A1I6RHC9_9PSEU
-------------------------------------------mvstkrlsarnrpareNGSERRAELLAI-
AGELFATRGFLATTVRDIADAAGILSGSLYHHF-D-S-KEAMVDEIL-REF-L----DDQRQA-NAKIIA--
-----------------D----APDPR--T----AL-----TEL-IK--R----SYSALRK---HP----AA
----IAI-F----QN------E----aN-YL--AQ-F--ER--------FDY----LP---GV-A----DE-
FEKT------W-------------------LR-VL---QEG-QK-S--GVF-REDLNLK--LTYRFIRDTV-
W-----------------T-T------VHWF-N-P---------NGKLS----------------I-KSIAD
-QYINILCDGIV-----tr-----------------------------------------------------
--
>UniRef100_A0A1C4PXN8/1-200 Transcriptional regulator, TetR family n=1 Tax=Streptomyces sp. DvalAA-43 TaxID=1839762 RepID=A0A1C4PXN8_9ACTN
----------------------------------------------------mnaitgnDGVERRAALLAT-
AAEVFAARGYNATTVRRIADDAGLLAGSLYYHF-D-S-KESMLDEIL-SAF-L----DELWAG-YGTVLA--
-----------------A----GLGPR--E----TI-----EAL-VT--Q----SFRQIDR---HG----PA
----VAI-Y----QR------E-----S-RH--LS-A--QP-------rFAY----LA---DT-R----LK-
FENA------W-------------------LR-TL---ERG-VA-E--RAF-RADLDVR--LVYRFVRDTV-
W-----------------V-A------ASWY-R-P---------GGV-H-------S--------P-EEIAR
-QYLSMVLEGITP----rt-----------------------------------------------------
--
>UniRef100_A0A147K6V3/1-195 TetR family transcriptional regulator n=1 Tax=Bacillus coahuilensis p1.1.43 TaxID=1150625 RepID=A0A147K6V3_9BACI
-------------------------------------------------------mkrn--KPKYKQIIDA-
AVIVIAENGYHQAQVSKIAKQAGVADGTIYLYF-K-N-KEDILISMF-REK-M----GLFIEK-TEEVIA--
-----------------G----KSSSS--E----KL-----LVM-IE--N----HFSILCD---DH----HL
----ATV-T----QL------E-----L-RQ--SN-K--EI--------RLK----IN---DV-L----KK-
YLKL------V-------------------DM-IL---YEG-ID-R--GEF-DPSLDVR--LTRQMIFGTI-
D------E----------I-V------TTWV-M-N---------DHKYE----------------L-AALAK
-PIHQIILRGCQ-----ahq----------------------------------------------------
--
>UniRef100_A0A1Y6BCM9/1-242 Transcriptional regulator, TetR family n=1 Tax=Tistlia consotensis USBA 355 TaxID=560819 RepID=A0A1Y6BCM9_9PROT
--------------------------------------------mseaagkrsfsrrpr--AERMEQIEAA-
ARDVFSRNGFAAASISEIAAGAGVVEGTIYKYY-E-N-KRDLLLTVL-QRW-Y----ESMIAD-YVDQLA--
-----------------G----VAGLR--N----RL-----RFV-IW--R----HLKSIKD---NP----DL
----CRL-F----YA------E-----V-RG--SD----DY--------YES---tLY---RL-N----RE-
YTNV------L-------------------MR-IL---RDG-MA-A--GEL-RPDLSIA--LVRDMIFGGI-
E------H----------H-V------ATFL-A-R---------RGELD----------------V-ERAAE
-QLTDMVMAGIVQ----pppapaslgleaavrrlervaerldppargeqqdtgpc-----------------
--
>UniRef100_A0A2D3UJ21/1-207 TetR family transcriptional regulator n=1 Tax=Streptomyces peucetius subsp. caesius ATCC 27952 TaxID=316280 RepID=A0A2D3UJ21_STRC0
----------------------------------------------mpaegkkktvsss--PERRSELLGV-
AAEVFAELGYNATTVRKIADAAGMLAGSLYYHF-D-S-KESMLDEIL-STF-L----DELWAG-YDAVLA--
-----------------A----DLGPR--E----TI-----EAL-VV--E----SFREIDR---HR----AA
----VAI-Y----QK------Es---kY-LS--AQ-P--RF--------MY-----LA---ES-Q----QK-
FEKA------W-------------------LG-TL---ERG-VA-A--EVF-RADLDVR--LTYRFVRDTV-
W-----------------V-A------ASWY-R-P---------GGL-H-------S--------P-DEIAR
-QYLSMVLDGIA-----lgsghp-------------------------------------------------
--
>UniRef100_B2JS11/1-228 Transcriptional regulator, TetR family n=1 Tax=Paraburkholderia phymatum (strain DSM 17167 / CIP 108236 / LMG 21445 / STM815) TaxID=391038 RepID=B2JS11_PARP8
------------------------------------------mkldrreqlkakkqayv-----QDEIIAS-
AVALFAERGFRAVTIDDIASNLGYTKSVVYYYF-E-S-KNEILWQIF-NRI-Y----DSYLGM-VSAIVE--
-----------------K----QLPPE--A----AL-----KEI-IM--G----HAMMVME---RR----DW
----TAI-Y----NR------E-----E-SE--LD-E--KQ--------RKV----YD---QR-R----RE-
YDGR------I-------------------KE-IY---NDG-VE-K--GVF-R-DVPAN--IAIAGILGMC-
N-----------------W-L------YRWY-S-E---------KGPIP----------------A-ADIAG
-YYVDILTNGFM-----tegkaakssvgkstaakssaklskvaag---------------------------
--
>UniRef100_UPI0003729700/1-203 TetR/AcrR family transcriptional regulator n=1 Tax=Actinoplanes globisporus TaxID=113565 RepID=UPI0003729700
--------------------------------------------------mtttkkaap-PSERRAHLIRL-
AADLFAEKGFRATTVREIADAAGILSGSLYHHF-D-S-KESIGDEIL-REF-L----DDVLGG-YRAAAA--
-----------------G----EDDPR--V----VI-----ERI-VR--S----STAALSR---HR----AA
----LTM-L----QN------D----wA-YF--SA-Q--KR--------FAY----LR---TA-M----KE-
IEQT------W-------------------VD-QL---ERG-KQ-L--GQF-RADLDAR--LIYRLLRDIL-
W-----------------I-P------TSWK-Q-A---------RGK-G------wS--------T-DEIVD
-GLLRLLFDGITA----pgq----------------------------------------------------
--
>UniRef100_R9LDN7/1-194 Uncharacterized protein n=1 Tax=Paenibacillus barengoltzii G22 TaxID=1235795 RepID=R9LDN7_9BACL
-------------------------------------------------------mtsr-KQEKFEMILDA-
AEKVIAENGFHGSQVSKIAKEAGVADGTIYLYF-K-N-KEDILISLF-QDR-L----GKLVEL-FHQNIA--
-----------------E----TSTAE--E----AL-----RKV-CE--I----HFTHLEQ---NV----NF
----AYV-T----QI------E-----L-RQ--SS-L--EL--------RKA----IG---LA-V----KP-
YITL------I-------------------EH-IL---KRG-IE-E--GSF-RDNLDTK--LSRQLIFGAL-
D------E----------V-V------TSWL-I-S---------GMKYS----------------L-SAQVE
-NTLDFFLRALK-----k------------------------------------------------------
--
>UniRef100_UPI0009FBD444/1-209 TetR/AcrR family transcriptional regulator n=1 Tax=Saccharothrix sp. ALI-22-I TaxID=1933778 RepID=UPI0009FBD444
-------------------------------------marrtkaragaaagagagarag---ATPERIVGA-
AVRLFAAKGFDATTVQEVVDAASVTKGALYHYF-G-S-KDDLLFEIY-RSL-I----GRQMAD-LDRIVA--
-----------------A----RLDAA--T----TV-----RRI-LV--S----LVETTAE---SV----DE
----TAV-F----VR------E-----M-HR--LN-A--DR--------MTS----FR---AE-R----RR-
YHET------F-------------------RS-VV---EQA-QE-A--GEF-SSAVPAD--TAVLIALGVV-
N------Q----------L-P-------TWY-R-P---------DGPKS----------------P-TQLGA
-EIADFILAGLR-----p------------------------------------------------------
--
>UniRef100_A0A0Q9XTA2/1-194 TetR family transcriptional regulator n=2 Tax=Bacillaceae TaxID=186817 RepID=A0A0Q9XTA2_9BACI
-------------------------------------------------------mkrn--KPKYKQIVDA-
AVTVIAENGYHQSQVSKIAKQAGVADGTIYLYF-E-N-KEDILISVF-QEK-M----GLFIEK-MEEAIQ--
-----------------T----KATAS--E----KL-----FVL-IE--N----HFNILSH---DR----HL
----AIV-T----QL------E-----L-RQ--SN-K--EL--------RKR----IN---EV-L----KD-
YLRL------I-------------------DH-II---CHG-QE-K--KEF-ASHLNVR--LVRQMIFGTM-
D------E----------T-V------TTWV-M-N---------EQKYD----------------L-VSLAP
-QVHELLLQGCK-----qq-----------------------------------------------------
--
>UniRef100_A0A0F9W865/1-215 Uncharacterized protein n=1 Tax=marine sediment metagenome TaxID=412755 RepID=A0A0F9W865_9ZZZZ
-------------------------------------------------mvrrtkeeaf---ETRQSIIDA-
AEQCFHEKGVSRASLTDIAQAAGVTRGAIYWHF-Q-D-KADLLDALF-QRI-N----MPLEAL-S-EATR--
-----------------Np--dEPHPL--E----LF-----REL-LT--E----VFRRVES---DPt-trRV
----HEI-I----FLk----cE-----Y-TD--EP-C--GP--------KKH----LQ---AM-R----QE-
HDNQ------L-------------------LT-TL---RLA-IA-R--GEL-PSDLDIE--LALLCVHSFI-
I------G----------V-I------NQWL-M-V---------PSRLS----------------L-SERAS
-EVADAILDMLK-----lspamrtgkaat-------------------------------------------
--
>UniRef100_A0A031MG01/1-220 TetR family transcriptional regulator n=1 Tax=Pseudomonas bauzanensis TaxID=653930 RepID=A0A031MG01_9PSED
----------------------------------maktakhsnisqrrktalndggaky--KAKRDELIRV-
AAELFKEQGYQTTTLNDIASHAGMDRASVYYYV-G-N-KEEFFRDAV-KGG-V----EQNAEK-VEQVLA--
-----------------R---tDISTQ--E----KL-----EQL-VK--L----LMQSYSD---SY----PY
----MYL-Y----IQ------EemhkiA-DA--KT-P--WA--------REM----LE----K-T----RG-
FEKA------V-------------------LA-LI---KQG-ME-E--GAF-RDDLPAT--LAANTIFGML-
N-----------------W-T------YRWY-T-P---------SSKYN----------------A-EAVAD
-VFCKIFFTGLQ-----kda----------------------------------------------------
--
>UniRef100_UPI000D0EEEFA/1-193 TetR family transcriptional regulator n=1 Tax=Lysinibacillus sp. Marseille-P5727 TaxID=2086577 RepID=UPI000D0EEEFA
--------------------------------------------------------mnr-DKPKYKQIIDA-
AVIAIAENGYHQAQVSKIAKQAGVADGTIYLYF-K-N-KEDILISVF-REK-M----GVFVEN-LKEIIE--
-----------------Q----GESPI--E----KL-----SQM-ID--N----HFQVLAK---DR----HL
----ATV-T----QL------E-----L-RQ--SN-K--EI--------RLK----IN---EI-L----KE-
YLKL------L-------------------DD-IL---IEG-MT-K--GIF-DSSMDVR--VARQMVFGTI-
D------E----------N-I------TTWV-M-N---------EFRYD----------------L-LESAP
-KVKKLLLNGL------ng-----------------------------------------------------
--
>UniRef100_A0A1Q3QLY9/1-206 Uncharacterized protein n=1 Tax=Acidobacteriales bacterium 59-55 TaxID=1895690 RepID=A0A1Q3QLY9_9BACT
---------------------------------------------------mtprpdvs--AERKDQILNT-
AEDVFAERGFDEARMDDIAERSGLSKGAIYWYF-K-K-KDDIIAALL-DRV-F----RRNIES-MRAEAA--
-----------------R----AGSVL--D----RL-----AAM-GE--Q----TSRDYES---MS----RL
---mPIA-L-----Ef----yA-----V-AL--RQ-R--KV--------RKH----LA---TM-Y----DE-
ILAI------I-------------------VP-LI---EEG-IR-N--GEL-DDGVDPR--QAATLLLGIY-
E------G----------L-G------LVWA-I-S---------PKTVD----------------W-KTLGP
-QAAQMLCDGLK-----rrgqgkkk-----------------------------------------------
--
>UniRef100_A0A2G1XMP3/1-204 TetR family transcriptional regulator n=1 Tax=Streptomyces cinnamoneus TaxID=53446 RepID=A0A2G1XMP3_STRCJ
---------------------------------------------mpiskktttgkpap---ARRGELLAT-
AADVFAEQGYSATTVRRIADAAGILAGSLYYHF-D-S-KESMLDEIL-STF-L----DELWAG-YDAVLA--
-----------------A----RLAPR--Q----TL-----EAL-VT--E----SFREIDR---HR----AA
----VAI-Y----QR------E-----S-RH-lVG-Q--PR--------FGY----LA---ES-Q----RK-
FERV------W-------------------LG-TL---ERG-AA-E--GAF-RADLDVR--LAYRFVRDTV-
W-----------------V-A------ASWY-R-P---------GGAHS----------------P-EEIAR
-QYLSMVLDGIA-----vra----------------------------------------------------
--
>UniRef100_A0A2M9LQR4/1-194 TetR family transcriptional regulator n=1 Tax=Streptomyces sp. CB02959 TaxID=2020330 RepID=A0A2M9LQR4_9ACTN
----------------------------------------------------------m-REERRGELLAT-
AAEVFAAQGYNATTVRQIADAAGMLAGSLYYHF-D-S-KESMVDEIL-AAF-L----DELWAG-YDAVLA--
-----------------G----GLGPR--E----TI-----EAL-VT--E----SFREIDR---HR----AA
----VAI-Y----QK------E-----A-RH--LA-D--RHp------rFGY----LA---DA-R----RR-
FARA------W-------------------LG-TL---ERG-VA-D--GVF-RADLDIR--LTYRFVRDTV-
W-----------------V-A------ASWY-R-P---------GAQHS----------------P-EEIAR
-QYLSMVLDGIA-----lrd----------------------------------------------------
--
>UniRef100_A0A150S6C5/1-202 Uncharacterized protein n=1 Tax=Sorangium cellulosum TaxID=56 RepID=A0A150S6C5_SORCE
----------------------------------------------------mrrtkee-AAATREQILDA-
ALRVFSRKGYSAATLQDVAAEAGLTRGAVYWHF-K-G-KVELYSALV-GER-F----ARANEV-FAEALS--
-----------------P----RYSPL--E----SI-----ERL-LT--R----SLEYLEE---DP----EY
----RAV-L-----SislfktE-----LtPE--LE-P--GF--------QQK----IA---S--M----RR-
LVDA------V-------------------AD-LV---RKG-IA-A--GEI-DRATDPR--AAALAAVSLV-
N------G----------A-T------ALHL-M-D---------PKVLE----------------S-RAVVR
-RMVATFVGGLR-----r------------------------------------------------------
--
>UniRef100_UPI000BE33963/1-202 TetR/AcrR family transcriptional regulator n=1 Tax=Actinoplanes atraurantiacus TaxID=1036182 RepID=UPI000BE33963
---------------------------------------------mscegavvadgrtrRREDTRQRLFEA-
AVELIAEQGFSATTVDDIALRAGVAKGTVYYNF-K-S-KTDLFEELL-RYG-V----GLLTAE-FRAAVE--
----------------------GLPPR--E----AV-----AAL-VR--S----QLEYIRR---YR----AF
----AQL-L----LS------E-----M-WR--TN-R--EW--------QQT----LV---LL-R----EQ-
AIGV------I-------------------AE-TL---QAG-VG-S--GDL-PAELDVR--VASSALFGVG-
L------V----------V-A------VDWL-V-F---------MPERP----------------I-EDVQE
-SLLAIV----------rrvg---------------------------------------------------
--
>UniRef100_I4L7Y2/1-207 Transcriptional regulator I2 n=1 Tax=Pseudomonas synxantha BG33R TaxID=96901 RepID=I4L7Y2_9PSED
---------------------------------------mdehkalgvmramvaggrltDPESARGKLLQT-
AAHLFRNKGFERTTVRDLASAVGIQSGSIFHHF-K-S-KDEILRAVM-EET-I----HYNTAM-MRAALE--
-----------------E----ASTVR--E----RV-----LAL-IR--C----ELQSIMG---GS----GE
a--mAVL-V----Y-------E-----W-RS--LS-A--EG--------QAQ----VL---AL-R----DV-
YEDI------W-------------------LQ-VL---GEA-KT-A--GYI-R--GDVF--ITRRFLTGAL-
S-----------------W-T------TTWF-R-T---------QGSLT----------------L-EELAE
-EALLMVLK--------ad-----------------------------------------------------
--
>UniRef100_A0A154M4P3/1-208 TetR family transcriptional regulator n=1 Tax=Amycolatopsis regifaucium TaxID=546365 RepID=A0A154M4P3_9PSEU
------------------------------------mtrattrragtaessgddqaavp------RRLLSH-
ATKLFAKKGFDRTSVQEIVEAAGVTKGAMYHYF-G-S-KDDLLYEIY-ARV-L----RAQTEQ-LEKVAS--
-----------------S----EAPLR--E----RL-----RSA-AS--D----VVVSTID---NL----DD
---nTIF-M----QS------------M-HQ--LS-V--EK--------QKA----VR---AE-R----RK-
YHER------F-------------------RT-LI---EEG-QE-S--GEF-RADKPAD--VIVDFFFGSV-
H------H----------L-G-------SWY-R-R---------GGALS----------------A-RQIGD
-HYADLLLAALRP----e------------------------------------------------------
--
>UniRef100_A0A2N8KIZ8/1-207 TetR family transcriptional regulator n=1 Tax=Achromobacter pulmonis TaxID=1389932 RepID=A0A2N8KIZ8_9BURK
--------------------------------------matsappaqkraragrppsla---APRERILEE-
AAKLFARSGYDGSSVSDLAAALGVSKAAIYHYY-T-T-KQDIYDAII-LAA-L----SGLTQA-VGQALA--
-----------------R----ADGAG--E----RL-----RAF-ML--A----HARYFEQ---HQ---pEF
----VTM-L----IG------------Y-SG--MA-L--AE--------RED----AA---RL-R----DG-
YEQR------L-------------------RE-VI---AQG-VA-E--GAF-R-PLDVP--AAGRAVLSML-
N-----------------W-M------VRWY-K-P---------GQGET----------------A-EGIAA
-GYFDLLIGGMR-----a------------------------------------------------------
--
>UniRef100_UPI0006CFD622/1-198 TetR/AcrR family transcriptional regulator n=1 Tax=Calditerricola satsumensis TaxID=373054 RepID=UPI0006CFD622
-------------------------------------------------mtaegytvrs---DRIARILEA-
AAAVFAECGFERAKMDDIAERAGVAKGTIYYHF-Q-G-KDDLFCALI-ADV-V----QRLMDR-WDEAAR--
-----------------A----ASDPV--E----RL-----RHR-IE--A----LARFLLA---NR----RF
----AVM-L----LA------E-----A-WG---N-E--TR--------QQV----FR---AH-V----RE-
LIGA------L-------------------ER-VI---REG-AE-A--GAF-A-VREAD--TAAAALFGAV-
S-----vA----------V-L-------HAV-F-A---------GEPVD----------------E-ERLVA
-QIVDQAVQGIL-----prg----------------------------------------------------
--
>UniRef100_UPI00082A6286/1-195 TetR family transcriptional regulator n=1 Tax=Oceanobacillus damuensis TaxID=937928 RepID=UPI00082A6286
-------------------------------------------------------mknn--KPKYNQIIEA-
AVKVIAENGFHASQVSKIAKAARVADGTIYLYF-K-N-KEDVLVSVF-EEK-M----GQFIDK-IAEAIS--
-----------------Q----KQNAE--E----KL-----YSL-IE--M----HFRQLSD---DY----YL
----AIV-T----QL------E-----L-RQ--SN-Y--TL--------RLQ----IN---KV-L----KP-
YLTV------I-------------------DS-II---KEG-ME-Q--KLF-RSNLNIP--LVRQMIFGTI-
D------E----------I-V------TNWV-M-K---------EQKYD----------------L-MSQVP
-EVHALLIGAL------sskg---------------------------------------------------
--
>UniRef100_A0A147HZA7/1-210 TetR family transcriptional regulator n=2 Tax=Sphingomonas endophytica TaxID=869719 RepID=A0A147HZA7_9SPHN
-------------------------------------maktmpaeppspfpdraqrlas-RAAKRDALLLA-
AVRMFNEHGFHATSLDDVAASLGVSKPTIYHHL-G-N-KDQVLLECV-SIG-L----GQLREA-AAVAAA--
-----------------E----PGRGI--D----RL-----RDF-LI--R----YARINMD---DF------
----GRC-V----IRt----gD-----E-A---LS-P--DS--------AAR----FR---SL-K----RE-
IDDA------L-------------------RD-LI---AAG-IA-D--GSV-V-ADDPK--LLAFALAGAL-
N-----------------W-P------ARWF-V-P---------GGTLG----------------A-TEVAE
-RMVAMLIEGVAP----r------------------------------------------------------
--
>UniRef100_UPI0004C12756/1-202 TetR/AcrR family transcriptional regulator n=1 Tax=Streptomyces roseoverticillatus TaxID=66429 RepID=UPI0004C12756
---------------------------------------------mgegegtrctapeg--EPVPQRLLAA-
ATRLFADRGYDRTSVQEIVEAAGVTKGALYHYF-G-S-KDDLLHEVY-GRV-L----RLQQER-LDAFAD--
-----------------S----PAPVE--K----RL-----REA-AA--D----VVVTTIE---NL----DD
----TTI-F----FR------S-----M-HH--LG-P--EK--------LAQ----VR---AE-R----RR-
YHER------F-------------------RA-LV---EEG-QR-S--GVF-TAATPAD--LVVDYHFGSV-
H------H----------L-G-------AWY-R-A---------EGRLS----------------A-QQVAG
-HLADLLMRALR-----p------------------------------------------------------
--
>UniRef100_W0HDF5/1-210 Transcriptional regulator, TetR family protein n=1 Tax=Pseudomonas cichorii JBC1 TaxID=1441629 RepID=W0HDF5_PSECI
---------------------------------------------------mvrrtkee-AQVTRSQIMQA-
AEQAFYERGVARTTLADIATLAGVTRGAIYWHF-T-N-KAELVQAML-DSL-K----EPLEDM-AQASED--
-----------------E---nEVDPL--G----CM-----RKL-LI--R----LFHDIAV---DPk-trRI
---nEIL-F-----Hk----cE-----F-TD--EM-C--DF--------RRQ----RQ---AN-T----LL-
CHER------I-------------------RL-AL---SNA-VR-R--GQL-PASLDVT--RAAVSLFSYI-
N------G----------V-M------YQWL-L-V---------PESFSl----sgS--------A-EQLVD
-SCMDML----------qyspalra-----------------------------------------------
--
>UniRef100_D4GBX6/1-218 YcdC n=3 Tax=Pantoea ananas TaxID=553 RepID=D4GBX6_PANAM
-------------------------------------msgegnpmkkeqsvptrrsvav--AAKRAAILEA-
ALSFFSQFGIHGTRLEKVADRAGVSKTNLLYYY-P-S-KEALYIAVL-KEI-L----DVWLAP-LRALSH--
----------------------DQDPL--R----AI-----RHY-IR--L----KLEVSRD---HP----QA
----SRL-F----CL------E----mL-QG--AP----LL--------KGE----LA---GD-L----KQ-
LMDD------K-------------------TA-II---QRW-IA-E--GRL-A-GIQPQ--HLIFMLWATT-
Q------Hyadf-asqveA--------ITGN-R-L---------TNPLF----------------F-EETVE
-NVQRIIIEGIR-----vr-----------------------------------------------------
--
>UniRef100_A0A0U4FQX6/1-195 TetR family transcriptional regulator n=1 Tax=Lentibacillus amyloliquefaciens TaxID=1472767 RepID=A0A0U4FQX6_9BACI
--------------------------------------------------------mkk-NKPKYNQIIEA-
AVEVIAENGYHASQVSKIARKAGVADGTIYLYF-R-N-KEDILVSVF-EEK-M----GQFIEK-IARGIS--
-----------------E----KNNAD--E----KL-----LTL-IE--M----HFRQLAD---DH----HL
----AIV-T----QL------E-----L-RQ--SN-K--DL--------RLK----IN---HI-L----KP-
YLAV------I-------------------DD-II---KEG-TR-E--KIF-RDNMNVQ--LIRQMIFGTL-
D------E----------I-V------TNWV-M-K---------EEKYD----------------L-LEQSS
-DVHEFIMSGL------sakk---------------------------------------------------
--
>UniRef100_UPI0004CB0A89/1-194 TetR/AcrR family transcriptional regulator n=1 Tax=Streptosporangium amethystogenes TaxID=2002 RepID=UPI0004CB0A89
-------------------------------------------------------mtqd-QEPVRQRLLGE-
ATRLFAERGFEGTSVQGIVSAAGVTKGAMYHYF-D-S-KDDLLREIY-GRV-L----RMQMER-LTHFAE--
-----------------S----SGPVA--E----RL-----HAA-AA--D----VVATTVE---NL----DD
----SKI-F----FR------S-----M-HL--LA-P--DI--------RKV----VR---AE-R----RR-
YHER------F-------------------RD-LV---IEG-QQ-E--GTF-RKDVPAD--IVVDFFFGSI-
H------H----------L-G-------TWY-S-A---------EGPLS----------------G-SELGA
-HFADLLLASLR-----pe-----------------------------------------------------
--
>UniRef100_A0A0Q5HB54/1-205 Uncharacterized protein n=1 Tax=Massilia sp. Leaf139 TaxID=1736272 RepID=A0A0Q5HB54_9BURK
---------------------------------------------------marrtkee-AAATRDSILDA-
AEKLFVEQGVSRTTLQHIATEAGVTRGAIYWHF-D-D-KGALFNAMM-ERV-T----LPFECA-LSSLGK--
-----------------S---dAATVL--S----DV-----RQF-FV--E----IFRVTET---NP----QA
----RRV-L-----EiaslkvE-----F-VS--EM-D--AV--------RVR----RR---QS-K----CE-
LTEQ------V-------------------VE-RL---KLA-QD-A--GLI-KADVEPQ--LLAAGLWALM-
D------G----------L-I------RNWM-F-E---------P-TAF-------S--------L-VDLGD
-RMIATMLEGIR-----ar-----------------------------------------------------
--
>UniRef100_A0A1S2MGK2/1-212 TetR family transcriptional regulator n=1 Tax=Anaerobacillus isosaccharinicus TaxID=1532552 RepID=A0A1S2MGK2_9BACI
-------------------------------------mnessfsktrckrkgkntlakr-RGQKYEQIIEA-
AVKVIAQNGYHHSQVSKIAKEAGVADGTIYLYF-K-N-KEDILVSLF-QEK-M----GKFIQK-IEDELA--
-----------------G----ESSIE--E----KL-----LVL-IT--M----HLQQLQD---DY----SL
----AIV-T----QL------E-----L-RQ--SN-L--EL--------RNR----IN---EV-L----KG-
YLKL------I-------------------DT-VI---LLG-IE-E--GIF-SEDIDVR--IARQMIFGTI-
D------E----------V-V------TNWV-M-K---------EHKYN----------------L-VLQAK
-PVHGLLLKALT-----k------------------------------------------------------
--
>UniRef100_W7RYQ6/1-208 TetR family transcriptional regulator n=3 Tax=Bacillaceae TaxID=186817 RepID=W7RYQ6_LYSSH
----------------------------------------mimltcacflggdikvkrd--KPKYKQIIDA-
AVIVIAENGYHQAQVSKIAKQAGVADGTIYLYF-K-N-KEDILISVF-NEK-M----AVFVES-LQDIIE--
-----------------N----GNTSK--D----KL-----SRM-IE--N----HFNVLAT---DR----YL
----ATV-T----QL------E-----L-RQ--SN-K--DL--------RLK----IN---SV-L----RE-
YLHL------L-------------------DQ-IL---IEG-ML-S--GEF-NQTMDVR--LARQMVFGTI-
D------E----------T-I------TSWV-M-N---------DYRYD----------------L-MEQVP
-KVQALILNAI------kg-----------------------------------------------------
--
>UniRef100_UPI00083AA4FA/1-208 TetR/AcrR family transcriptional regulator n=1 Tax=Pseudomonas sp. BMS12 TaxID=1796033 RepID=UPI00083AA4FA
--------------------------------------mdekkarkvmqqmvaqgeltd-PDSARGKLLQT-
AAHLFRSKGYERTTVRDLASAVGIQSGSIFHHF-K-S-KDEILKAVM-EET-V----LYNTAL-LRAALS--
-----------------E----AHTPR--E----RV-----LAL-IR--C----ELQSIMG--gTG----EA
---mGVL-V----YE------------W-RS--LS-D--DS--------QAY----IL---SL-R----DT-
YEQI------W-------------------LE-VL---GEA-RS-A--GYF-Q--ADPF--ILRRFLTGAL-
S-----------------W-T------TTWF-R-P---------GGKVS----------------L-DQLAE
-QALSLVIK--------dig----------------------------------------------------
--
>UniRef100_J7LH45/1-186 Bacterial regulatory s, tetR family protein n=1 Tax=Nocardiopsis alba (strain ATCC BAA-2165 / BE74) TaxID=1205910 RepID=J7LH45_NOCAA
---------------------------------------------------------mp------ERLLSA-
ATRLFAERGYESTSVQEVVSAAGVTKGAMYHYF-G-S-KDDLLYEIY-ARV-L----RMQTEH-LREIAS--
-----------------R-----DEPV--A----DL-----VHA-AA-vD----VIVTSVD---NL----DD
----STI-F----FR------S-----M-HQ--LP-P--EK--------QRG----VR---AE-R----RE-
YHEL------F-------------------RA-MI---ERG-RA-E--GVF-RDDVPAD--LVVDYFFGSV-
H------H----------L-S-------TWY-R-H---------DGPLT----------------G-RDVGR
-HFADLLLAGLR-----p------------------------------------------------------
--
>UniRef100_A0A0B5AT00/1-201 TetR family transcriptional regulator n=2 Tax=Jeotgalibacillus malaysiensis TaxID=1508404 RepID=A0A0B5AT00_9BACL
------------------------------------------------mqlkgddrmkk-DKPKYKLIIDA-
AVVVIAENGYHHAQVSKIAKQAGVADGTIYLYF-K-N-KEDILISLF-EEK-M----GQFVQK-IRKKMT--
-----------------N----TEDAV--E----QL-----KVL-VE--S----HFQMLAD---DH----HL
----AIV-T----QL------E-----L-RQ--SN-K--DI--------RMR----IN---KV-L----KE-
YLVL------V-------------------DD-VL---QHG-VK-T--GVL-TEDLDIR--LARQMVFGTI-
D------E----------V-A------TSWV-I-N---------DQKYS----------------I-TELAP
-GVHRLLVKGL------ck-----------------------------------------------------
--
>UniRef100_UPI00073FE0CC/1-212 TetR family transcriptional regulator n=1 Tax=Bacillus shacheensis TaxID=1649580 RepID=UPI00073FE0CC
------------------------------------------mndhsfivregeilvskKKGQKYEQIIDA-
AVIVIAKHGFHQAQVSKIAKEAGVADGTIYLYF-K-N-KEDILTSLF-EKK-M----GVFVEK-IRSHLA--
-----------------E----EGAIN--K----KI-----KLL-VA--A----HFNQLEE---DY----HM
----AVV-T----QL------E-----L-RQ--SK-T--EL--------RIK----IN---QI-L----KG-
YLSL------L-------------------DE-LI---TEG-KE-S--GYF-SAEIDVR--LARQMIFGTL-
D------E----------V-V------TNWV-M-A---------EGKFP----------------L-KEQAE
-PVQKMLLNGLV-----gsvkd--------------------------------------------------
--
>UniRef100_V5CYE2/1-217 HTH-type transcriptional regulator AcrR n=1 Tax=Enterobacter cloacae S611 TaxID=1399146 RepID=V5CYE2_ENTCL
----------------------------------------------------marktkqQALETRQHILDV-
AMRLFSRQGVSSTSLAEIAQAAGVTRGAIYWHF-K-N-KSDLFSEIW-ELS-E----SSIGDL-ETEYRA--
-----------------K---fPGDPL--S----VL-----REI-LV--Y----ILEATVVe-eRR----RL
m--mEII-F----HK-----cE-----F-VG--EM-A--VV--------QEA----QR---DL-C----LE-
SYDR------I-------------------EN-TL---TEC-IQ-A--KLL-PANLLTR--RVAVLMRAYV-
S------G----------I-M------ENWL-F-A---------PQSFD----------------L-KKEAR
-AYVAILLEM-------cqfcptlrddtpalka---------------------------------------
--
>UniRef100_A0A1K1Z6L6/1-199 Transcriptional regulator, TetR family n=1 Tax=Thermoactinomyces sp. DSM 45891 TaxID=1761907 RepID=A0A1K1Z6L6_9BACL
------------------------------------------------------makrt--GEKYEAIIDA-
AVRVIAEFGYHNAQVSKIAREAKVADGTIYLYF-E-N-KDDVLISLF-SEK-M----GSFISE-AEEAIQ--
-----------------H----FDSPV--E----QL-----HQL-IR--L----HFAYLES---DR----EL
----AIV-T----QI------E-----L-RQ--SN-P--EV--------RKG----IG---QI-L----KR-
YLDM------I-------------------DR-IV---EDG-IK-K--GLY-RSNLDVR--MTRKLIFGTI-
D------E----------T-V------TSWI-M-N---------DRKYS----------------L-LSQVD
-PILELFVYGI------gnqtrem------------------------------------------------
--
>UniRef100_UPI00036F2735/1-213 TetR family transcriptional regulator n=1 Tax=Thioalkalivibrio TaxID=106633 RepID=UPI00036F2735
-------------------------------------------------------mkrkSGEERREEIVRA-
LLDLTAERGTREISTQAIADRVGIAQPTIFRHF-P-T-RDAIFRAAL-DSI-G----RKLLDV-LTPMLS--
-----------------G----RGPAD--V----RL-----RKL-LS--R----QLRFISR---RK----GL
----PRL-I----FS------E----rL-HL--ED-P--EL--------KAV----VR---DI-I----DR-
YTAR------L-------------------EE-LL---RDG-VH-Q--GCF-RQDLDTA--ETARLIVALI-
Q------G----------L-V------MRWS-L-S---------DFEFP----------------L-DQQGE
-VLWRLLEPALRA----pqgppdqapgphantsd--------------------------------------
--
>UniRef100_A0A1W6BAI5/1-211 TetR family transcriptional regulator n=1 Tax=Pantoea alhagi TaxID=1891675 RepID=A0A1W6BAI5_9GAMM
---------------------------------------------mkvvnktptrrsqa-AAAKRSAILDA-
ALEYFSQFGMHGTRLDKVAERAGISKTNLLYYF-P-S-KEALYIAVL-KEI-L----DVWLAP-LRALRE--
----------------------DHEPL--A----AI-----RHY-IQ--L----KMEVSRD---HP----QA
----SRL-F----CL------E----mL-QG--AP----LL--------KAE----LE---SD-L----KA-
LIDE------K-------------------SQ-VI---ENW-VA-Q--KRL-A-PVEPQ--HLVFMLWATT-
Q------HyadfavqveaI-T------GQTL-------------NDEEF----------------F-NQAVR
-NVQHMVIEGIR-----vr-----------------------------------------------------
--
>UniRef100_A0A179VBF8/1-221 Transcriptional regulator n=1 Tax=Mycobacteroides immunogenum TaxID=83262 RepID=A0A179VBF8_9MYCO
----------------------------------------mteagakprrgrppasdgd-AAATRRRIMDA-
ATELFAEKGFHGTGVAEIGAAAGVRGGALYYHI-G-S-KEELLWEIL-RSY-I----DEMLTE-AAHIAH--
-----------------M----NTEPA--K----RL-----RTL-IG--S----YVILIVK---YR----KQ
----VSI-Q----VR------D-----G-SA--LT-G--ER--------AAE----LQ---DL-R----DD-
LQRC------W-------------------QH-VF---DEG-HE-A--GVF-RS--ADH--VVTNAVLGML-
N------M----------V-A-------VWY-R-A---------DGKS-----------------P-AQIAK
-RIADMVLDGVQA----nqpnelsieprptgsd---------------------------------------
--
>UniRef100_UPI00066D6DE8/1-201 TetR/AcrR family transcriptional regulator n=1 Tax=Nonomuraea sp. SBT364 TaxID=1580530 RepID=UPI00066D6DE8
----------------------------------------------------mlssvmk-EEPVRQRLLAE-
ATRLFAEQGFESTSVQEIVMSAGVTKGAMYHYF-D-S-KDDLLHEIY-GRV-L----RMQMDR-LTQIAD--
-----------------S----GGTVV--E----RL-----HRA-AA--D----VIETTTD---NL----DD
----SKI-F----FR------S-----M-HL--LA-P--ET--------RKS----VR---AE-R----RR-
YHER------F-------------------RD-LV---LEG-QR-D--GVF-SDRVPAE--LVVDYFFGSV-
H------H----------L-G-------TWY-H-T---------DGPLT----------------G-AQVGK
-HFADLLLTS-------lgaghlge-----------------------------------------------
--
>UniRef100_UPI0009EED249/1-230 TetR/AcrR family transcriptional regulator n=1 Tax=Mycobacterium kyorinense TaxID=487514 RepID=UPI0009EED249
------------------------------------------------maggtkrlpra---VREQQMLDA-
AVEMFSINGYHETSMDAIAAKAEISKPMLYLYY-G-S-KEELFGACL-NRE-L----SRFIDG-VREDIE--
-----------------L----QQGPK--D----LL-----RNT-IV--S----FMRYIDT---NR----AS
----WIV-M----YT------------Q-AT--SS-Q--AF--------AHT----LR---EG-R----ER-
IIEL------V-------------------AR-LL---RSG-TR-N--PE---PDTNFD--MMAVALVGAG-
E------A----------V-A------TRLS---T----------GDTD----------------V-DEAAE
-LMINLFWRGLK-----gapsdaaptlttveretlassvntgrdsgdfpardsh------------------
--
>UniRef100_A0A2P7X0P1/1-197 Transcriptional regulator n=1 Tax=Brevibacillus sp. NRRL NRS-603 TaxID=2126351 RepID=A0A2P7X0P1_9BACL
-----------------------------------------------------mskrrlDGEKTKQHIVEK-
ATELFSQKGYSATSIEDICQATGVSKGSLYYHF-K-N-KEQLFLHLL-EKQ-Y----SEWVDL-WQEKEK--
-----------------E----FETSI--D----KL-----YGL-AA--F----FLEDFLS---HPl--kKA
----GEE-F----SG------------S-QL--AD-P--VI--------LEQ----VL---EM-L----GS-
TYTL------Y-------------------TS-LF---QEG-ID-R--GEF-A-PCDPE--EMAMILEGLL-
N------G----------M-I------NVGY-Q-M--------dDAR------------------L-HALLK
-RSIDVLLHGIV-----ak-----------------------------------------------------
--
>UniRef100_UPI0009DBE092/1-230 TetR/AcrR family transcriptional regulator n=1 Tax=Bradyrhizobium sp. URHA0002 TaxID=1298867 RepID=UPI0009DBE092
----------------------mlsvkvtarqgdsvvsigrpyvaratkstqkktkveq-REASLEKLLSA-
ARHLFVSKGYASTTLEEIAAAVGMTKGSVYFYF-G-S-KEAVLLELL-NQA-E----QIVIDT-VLKLLE--
-----------------S---sEGNAT--E----KV-----VAF-LH--Hq--sLLGVSDR---EN----ML
----LII-L----MS------------L-EF--EE-G--PV--------ARK----VK---AL-Y----RK-
FYEG------L-------------------NN-VI---RDG-QT-D--GEF-RTDVPSR--ELAAIIVANH-
D------G----------T-F------LEWY-R-R---------SDELS----------------G-TKLVK
-AMRGIILTGLT-----gk-----------------------------------------------------
--
>UniRef100_UPI000838B82D/1-249 TetR/AcrR family transcriptional regulator n=1 Tax=Variovorax soli TaxID=376815 RepID=UPI000838B82D
----------------------------------------------mpgklqpsrrppr-NEAQRQTILDA-
ASLLFIEKGFGGTNINDIADAVGVTRTALYYYF-P-S-KEAMLEALT-KDV-T----ERASEL-TAEVSR--
-----------------R---aELPAD--Q----AL-----HEL-IL--R----QAGLVLA---HP----LQ
----FRV-A----ER-----sE-----G-S---LP-E--EQ--------RHA----AQ---AA-R----RA-
VRDG------F-------------------VS-VI---RRG-IA-E--GVF-P-PVDAD--VAAFSIIGMC-
N-----------------W-C------A-WW-F-D----------TRRG------eP--------M-EPVAE
-LIATFGLRMLRS----peapgatngekrgkarsakadttdvgyalararealdllenslastp--------
--
>UniRef100_G8AJV6/1-216 Putative transcriptional regulator, TetR family n=1 Tax=Azospirillum brasilense Sp245 TaxID=1064539 RepID=G8AJV6_AZOBR
----------------------------------------------mpeddpavprwrrRKEARPREIVDA-
ALTVFGERGFAATRLDDVAARAGVSKGTLYLYF-P-N-KEELFKAVV-REA-I----LPNLNM-AERLLA--
-----------------G----AQGPS-fA----VL-----ETL-LT--L----FATRILK---SRa--gAI
----PKL-I----IA------------E-AG--NF-P--DL--------ARF---yYD---EV-I----RR-
AFAL------L-------------------AA-VL---ERG-MA-R--GEF-R-PVDVD--STVRLIVAPM-
L------M----------S-A-------LWR-S-Sfe-----alEG-RP------pD--------V-AALLA
-AHLDALRRTLAP----eggpps-------------------------------------------------
--
>UniRef100_Q0F2B2/1-205 Regulatory protein, TetR family n=1 Tax=Mariprofundus ferrooxydans PV-1 TaxID=314345 RepID=Q0F2B2_9PROT
------------------------------------------------------mpgcv-------KILDA-
AESLFASHGVDGVSIREIAEAAGISKATVFHHF-D-S-KEALYQAVV-RRS-C----KGIVAL-VAQMAA--
-----------------R---eDGNPL--A----SL-----ADY-RR--H----DLQETLA---HA----DV
----VRL-V----LR------E-----LtLG--RD-D--QA--------RQL----SE---EV-F----GE-
HFVR------L-------------------RR-LI---EKA-QH-A--GEL-KTDVDAG--LAAVSVVSIN-
L------F----------L-F------LVWP-V-Lkh-----lpD---Tp----fvR--------I-EDAAE
-SMFTLLLDGMAR----sgsvsgsqa----------------------------------------------
--
>UniRef100_UPI00040736FC/1-193 TetR family transcriptional regulator n=1 Tax=Thermicanus aegyptius TaxID=94009 RepID=UPI00040736FC
------------------------------------------------------msrra--GDKYDTIIRA-
AIRVFATHGYHNAQVSKIAREANVADGTIYLYF-E-S-KADVLISLF-QET-M----GLYVEK-LKEKLA--
-----------------L----IDDPE--E----QL-----RLL-IH--S----HFESLAH---DK----DL
----AIV-T----QI------E-----L-RQ--SD-P--EI--------RRG----LA---PI-L----KK-
YLDV------I-------------------DG-II---ERG-KE-K--GVF-RREVITH--VARKMIFGTL-
D------E----------T-V------TSWV-M-A---------NTERD----------------L-MNLVE
-PVQDLLIHGLR------------------------------------------------------------
--
>UniRef100_UPI000466F3C0/1-212 TetR family transcriptional regulator n=1 Tax=Aliihoeflea sp. 2WW TaxID=1381123 RepID=UPI000466F3C0
--------------------------------------------mdaetpvrrrrtriq--TEKRELILDA-
ALDVFSQHGFRGATIDQIAEAAGMSKPNLLYYF-R-S-KEAMFTTLI-ERL-L----QTWLAP-LREL-D--
-----------------D----IGDPI--G----EL-----RSY-IR--R----KLEMARD---YP----RE
----SRL-F----AN------E----iL-QG--AP----RI--------QHL----IE---GE-L----KP-
LVDE------K-------------------AA-LI---KGW-MK-A--GKI-A-RTDPW--HLIFSIWATT-
Q------Hyad---fdiqV--------RTVL-G-P---------DRGGD------gR--------F-EDAAR
-YLEQLFLEGLRP----kg-----------------------------------------------------
--
>UniRef100_UPI0003825891/1-199 TetR/AcrR family transcriptional regulator n=1 Tax=Thioalkalivibrio thiocyanodenitrificans TaxID=243063 RepID=UPI0003825891
--------------------------------------------------------mrkSGEERREEIIQA-
VLDLAGERGVGQVTAQAIADRVGIAQPTVFRHF-K-T-RDAILRAAL-EWI-G----RSVLTV-LTPIFA--
-----------------G----SGPAD--Q----RL-----RQL-LS--R----QLHFISQ---RK----GL
----PRL-L----FS------E----rL-HL--ED-P--EL--------KAV----VR---RI-M----ET-
YTGR------V-------------------RS-LL---DEG-VD-E--GRF-RPDLDTE--ETARFIVALV-
Q------G----------L-V------MRWS-I-S---------DFEFP----------------L-EAQGD
-ALWRLLEPALV-----arwtp--------------------------------------------------
--
>UniRef100_UPI000D01735A/1-202 TetR family transcriptional regulator n=1 Tax=Alteromonas sp. 190 TaxID=2079529 RepID=UPI000D01735A
-----------------------------------------------------mrrtkeEAEQTRNAILEA-
AVDVFTEKGVARATLEQIAKAANVTRGAVYWHF-K-N-KTDIFMALH-DEL-H----RPFIQD-LVDGLE--
-----------------N---tDDDPL--E----SL-----KSY-CI--E----MVTRIED---DLy-lrRV
----LSL-F----LLk----cD-----Y-TG--SL-Q--VC--------QER----TI---DA-R----RE-
KSEV------L-------------------SK-FF---EKA-QS-R--GTL-SADLDPK--TLTLALSCFI-
R------G----------I-A------MEYL-E-N---------PDSFS----------------I-REEAP
-KLFNVFFR--------kwn----------------------------------------------------
--
>UniRef100_A0A094JA21/1-208 Multidrug transporter AcrB n=1 Tax=Idiomarina atlantica TaxID=1517416 RepID=A0A094JA21_9GAMM
--------------------------------------------------mvrrtkqda--LTTRHELLDA-
AERLFSERGVSNTSMMQVAEAAGVTRGAIYHHF-E-N-KLDLIYAMM-ERV-S----LPVDEM-REELRK--
-----------------E---hANAPL--Q----QL-----RQR-CL--H----IVNLVQN---DP----HM
----RAL-V-----NilchkcE-----Y-VE--DT-L--PI--------HLR----HL---RG-R----NE-
CIDE------F-------------------VN-LL---EDA-KK-V--GSV-RSNVDAR--TAIVGIFALI-
D------G----------L-F------YNWL-L-D---------TDYFD----------------L-TEAAE
-RTLDIYLAGLV-----trqgd--------------------------------------------------
--
>UniRef100_UPI000782F33A/1-202 TetR/AcrR family transcriptional regulator n=1 Tax=Bellilinea caldifistulae TaxID=360411 RepID=UPI000782F33A
-------------------------------------------------mkpsavdnap--PSMRDKILHQ-
TTRLFVERGYDGVSIREIAEACSITKAALYYHF-V-D-KERLLIEIL-ETG-L----DAFHQL-LEDARQ--
-----------------N----YQSAQ--T----RI-----RAF-VF--S----LFTRLPP--eNR----AV
----IRL-A----TQ------E-----M-GK--LQ-P--EL--------RTQ---fAQ---HY-R----EK-
FLQP------L-------------------MD-IF---TEG-QK-A--GEL-R-PLSAE--LAVWALLGML-
Y------P----------F-M------SGES-A-L---------R-QEP-------S--------P--QQLE
-QLLDIFWIGIAS----hsr----------------------------------------------------
--
>UniRef100_UPI0004C06AC3/1-198 TetR/AcrR family transcriptional regulator n=1 Tax=Streptomyces catenulae TaxID=66875 RepID=UPI0004C06AC3
------------------------------------------------------mtpsp---ERRRELLGV-
AADVFAAQGYNATTVRKIADAAGMLAGSLYYHF-D-S-KEAMLDEIL-STF-L----DELWAG-YDAVLA--
-----------------A----GLGPR--E----TI-----EAL-VT--E----SFREIDR---HH----AA
----VAI-Y----QK------E-----S-RH--LS-V--QP--------RFT---yLA---DS-Q----RK-
FEKA------W-------------------LG-TL---ERG-VA-D--GVF-RADLDIR--LTYRFVRDTV-
W-----------------V-A------ASWY-R-P---------GGL-H-------S--------P-DEIAR
-QYLSMVLDGIAL----gertp--------------------------------------------------
--
>UniRef100_A0A1M5HCF6/1-218 Transcriptional regulator, TetR family n=1 Tax=Desulfacinum infernum DSM 9756 TaxID=1121391 RepID=A0A1M5HCF6_9DELT
--------------------------------------------mvhseggaaiarnnhKNSDKRRRILDA-
AVSVFAEKGFFQSKVSEIARMAGVADGTIYLYF-K-N-KDDLLISIF-EEK-M----QEINIS-FRKALE--
-----------------E----EKGAR--S----RF-----RKL-IH--M----HLAGFQA---YP----EL
----AAV-L----QV------E-----L-RQ--SS-R--FM--------RGY----KK---VE-L----KN-
YLDL------I-------------------GE-VI---EQG-QE-E--GVF-RPDIPLG--LAKRLVFGTL-
D------E----------V-V------STWV-L-A---------GRPYD----------------L-ETLAD
-PIVDLFLKGIQQ----dprgerteterp-------------------------------------------
--
>UniRef100_H6NKI7/1-209 TetR family transcriptional regulator n=1 Tax=Paenibacillus mucilaginosus 3016 TaxID=1116391 RepID=H6NKI7_9BACL
----------------------------------------msihslhlnlntgvtslasRKKEKYDLILEA-
ALKVIAEHGFHGSQVSRIAKEAGVADGTIYLYF-K-N-KEDILISLL-REK-L----GELVAK-FNSSIQ--
-----------------E----GDTAD--E----AL-----RKI-CE--I----HYTALEE---NV----HL
----AHV-A----QI------E-----L-RQ--SS-I--EL--------RKE----IG---LA-V----KP-
YIEL------I-------------------ES-VI---RRG-MD-A--GTF-RQGLDPK--VVRLLIFGGM-
D------E----------V-V------TSWL-I-S---------GRKYS----------------L-SEQAG
-KTIDFFLKGL------s------------------------------------------------------
--
>UniRef100_UPI000B7CD138/1-197 TetR/AcrR family transcriptional regulator n=1 Tax=Dehalobacterium formicoaceticum TaxID=51515 RepID=UPI000B7CD138
-----------------------------------------------------mrfevn-PQDKRLRIMQA-
AVRVFAQKGFHRAKMEEIARTADVGKGTVYEYF-P-S-KERLFIEMI-KIG-K----KYYQDR-LMAQIK--
-----------------G----VEGFS--E----KL-----KEV-AY--L----HMIFFHE---HR----DM
----TQV-M----MQ------E-----Y-LQ--LG-A--EV--------HEE----FA---QF-H----EQ-
EIRV------I-------------------RE-II---AQG-TD-E--GSF-R-PQETE--RTSLFFYGAV-
H------A----------V-S------CRSI-S-A---------LGKND----------------L-EKLAE
-EVTDLFLRGIA-----lks----------------------------------------------------
--
>UniRef100_UPI000CEC792E/1-222 TetR/AcrR family transcriptional regulator n=1 Tax=Rhodopila globiformis TaxID=1071 RepID=UPI000CEC792E
----------------------------------mrlnivyrtamddmtagrsmrkprgQGPSRRGEILAA-
ARRLFLTEGYERTTIRKIAAAVGVSSAALYLYF-P-D-KDAILRAIA-EAT-F----ETLLAR-LEETQR--
-----------------R----DGGGL--D----RL-----RAA-LE--A----YVAFGLA---HP----DE
----YRL-T----LLakmmasT-----G-PG--RP----CA--------NEQ----PP---AA-A----HH-
SFHI------L-------------------AD-GI---AGL-MR-A--GTF-AE-ADPL--LTAEAVWAAM-
H------G----------I-T------ALLLdQ-A---------EHLKA-------E--------P-AALVA
-REIDIILKGLA-----a------------------------------------------------------
--
>UniRef100_A0A1I2PZR6/1-196 Transcriptional regulator, TetR family n=1 Tax=Planifilum fulgidum TaxID=201973 RepID=A0A1I2PZR6_9BACL
------------------------------------------------------mprvg----RKERILEV-
ARRFFSTKGYHGTTIRDISEASGILSGSLYAHI-N-S-KEDLLFEIT-DRG-A----EAFLGS-LRPIVE--
-----------------G----PGSPR--E----KL-----RRG-LT--A----HARVVAD---NL----EG
----ATV-F----FH------E-----W-KA--LS-K--ER--------REI----IQ---RK-R----DE-
YESL------W-------------------AR-IF---EEG-IE-K--GEF-C-GRDPK--FARLLVLSAA-
N-----------------W-M------YQWY-Q-P---------EGPLT----------------P-EEIAD
-RFAEIILSGIA-----vhkegeg------------------------------------------------
--
>UniRef100_UPI000A32A4C3/1-232 TetR/AcrR family transcriptional regulator n=1 Tax=Alcaligenes faecalis TaxID=511 RepID=UPI000A32A4C3
------------------------------------------------mvksrptrsdi----QRQAILDA-
ASLLFIEKGFGGTNFNDIADAVGMTRTALYYYF-R-S-KEAMLESLT-TAV-T----KRAGDL-IAEVIQ--
-----------------Q---eDLSPD--E----AL-----RQL-IL--H----HAGLVLQ---HP----LQ
----FRV-A----ER------S-----E-SS--LP-E--EL--------RKE----AQ---AS-R----RA-
VRRG------F-------------------VA-VI---ERG-IA-E--GMF-R-SVDAD--IAAFSIIGMC-
N-----------------W-C------A-WW-F-----------DSRAG------kP--------T-EPIAE
-LIASFGLR--------mlsrtdtssetannnqeidlamaqmrdamekltdslerr----------------
--
>UniRef100_UPI00049EAE1D/1-217 DNA-binding transcriptional repressor AcrR n=1 Tax=Enterobacter cloacae complex TaxID=354276 RepID=UPI00049EAE1D
----------------------------------------------------marktkqQALETRQHILDV-
AIRLFSQQGVSSTSLAQIAQAAGVTRGAIYWHF-K-D-KSDLFSEIW-ELS-E----SSISDL-ESEYRA--
-----------------K---fPDDPL--S----VL-----REI-LV--Y----ILEATVVe-eRR----RL
m--mEII-F----HK-----cE-----F-VG--EM-A--VV--------QQA----QR---SL-C----LE-
SYDR------I-------------------EQ-TL---TQC-MQ-A--KLL-PANLLTR--RAAILMRSYI-
S------G----------L-M------ENWL-F-A---------PDSFD----------------L-KQEAR
-SYVAILLEM-------cqfcptlrsdspslpa---------------------------------------
--
>UniRef100_A0A2K1FNY0/1-207 TetR/AcrR family transcriptional regulator n=1 Tax=Pseudomonas gingeri NCPPB 3146 = LMG 5327 TaxID=707248 RepID=A0A2K1FNY0_9PSED
--------------------------------------mneqqaqqvmrdlvqegqltd-PDSARGKLLQT-
AAHLFRNKGYERTTVRDLASAIGIQSGSIFHHF-K-S-KDEILRAVM-EET-I----RYNTAV-MRASLA--
-----------------E----AGSLR--E----RV-----LAL-IR--C----ELQSIMG--gTG----EA
---mAVL-V----Y-------E-----W-RS--LS-P--EG--------QAK----VL---AL-R----DV-
YEQI------W-------------------LQ-VL---GEA-RD-A--GYI-K--GDVF--ITRRFLTGAL-
S-----------------W-T------TTWF-R-P---------QGSLT----------------L-EQLAD
-EALTLVLK--------dr-----------------------------------------------------
--
>UniRef100_A0A2A2CY28/1-223 TetR family transcriptional regulator n=1 Tax=Streptomyces albireticuli TaxID=1940 RepID=A0A2A2CY28_9ACTN
--------------------------madndrvptnsrtdssktrnskaahgkpagpap---ARRRELLAT-
AAEVFAAQGYNATTVRRIADEAGLLAGSLYYHF-D-S-KESMLDEIL-STF-L----DELWAG-YDAVLA--
-----------------A----GLGPS--E----TL-----QAL-VT--E----SFREIDR---HR----PA
----VAI-Y----QK------Es--rhL-A---AQ----PR--------FAY----LA---AS-Q----RR-
FEKL------W-------------------LG-TL---ERG-VA-E--GAF-RADLDAR--LTYRFVRDTV-
W-----------------V-A------ASWY-R-P---------GGRHH----------------P-EEIAR
-QYLSMVLDGIA-----vrt----------------------------------------------------
--
>UniRef100_K6CD62/1-203 TetR family transcriptional regulator n=1 Tax=Bacillus azotoformans LMG 9581 TaxID=1131731 RepID=K6CD62_BACAZ
----------------------------------------------------------m--SQLKDKIIST-
ALQLFETHGYHGVTVNQIVEKSETSKGGFYHHF-K-S-KDELLYMIH-DYF-I----SYVLEK-ANEAIQ--
-----------------I----YTTPT--E----RL-----QAI-IQ--S----FVRVFDL---YK----PH
----ISV-F----YQ------E----sI-Y---LK-P--EY--------EEI----IK---KK-R----DD-
YRDI------I-------------------FQ-VI---EEG-IE-A--GEF-RQNLSVK--ITGMAILGMV-
N-----------------W-T------YKWY-Q-A---------DGEKT----------------I-EEIAE
-IFTDLILNSLL-----teeaketpeylsfll----------------------------------------
--
>UniRef100_UPI000B44A1A1/1-194 TetR family transcriptional regulator n=1 Tax=Terrabacteria group TaxID=1783272 RepID=UPI000B44A1A1
------------------------------------------------------mnknk---PKFKQIIEA-
AVEVIAENGYHASQVSKIAKKAGVADGTIYLYF-T-N-KEDILVSLF-EEK-M----GQFIDQ-IANSIH--
-----------------K----KQNAS--E----KL-----FTL-IE--M----HFRQLAD---DH----HL
----AIV-T----QL------E-----L-RQ--SN-K--DL--------RLK----IN---NV-L----KP-
YLAV------I-------------------DH-LI---LEG-IE-E--KLF-REDLNLP--LVRQMIFGTL-
D------E----------I-V------TNWV-M-K---------DQKYD----------------L-LDQAS
-QVHTLLVNGL------smk----------------------------------------------------
--
>UniRef100_UPI00087310C0/1-195 TetR family transcriptional regulator n=1 Tax=Bacillus marinisedimentorum TaxID=1821260 RepID=UPI00087310C0
--------------------------------------------------------mkq-NKPKYKKIIEA-
AVDVIAENGYHQAQVSRIAKQAGVADGTIYLYF-K-N-KEDILISLF-QVK-M----GVLVEE-VQKAIA--
-----------------G----KTDAE--A----KL-----LAL-TS--M----HFSLLSE---DV----NL
----AVV-T----QL------E-----L-RQ--SS-K--SL--------RLK----IN---EV-L----KD-
YLQV------I-------------------DS-IL---EEG-IA-A--GAF-DPELDIR--LARQMIFGTL-
D------E----------T-A------TNWV-M-N---------DHKYN----------------L-AALAA
-PVHRLLVNGLS-----nqs----------------------------------------------------
--
>UniRef100_A0A2A2AXX5/1-213 TetR family transcriptional regulator n=1 Tax=Comamonadaceae bacterium NML120219 TaxID=2029111 RepID=A0A2A2AXX5_9BURK
-----------------------------------------------------mrrtkaQAQETRDQLMRA-
ALDVFDQRGVSRASLNEIAQCAGVTRGALYWHF-K-N-KEDLFDALF-QHI-F----EDLSHS-LAEDIR--
-----------------N---qAPDML--Q----SL-----RQA-LL--N----NFERIEHnalHH----KF
----CRI-L----YLk----cE-----H-TE--DN-A--AI--------LGV----MD---RY-Q----DM-
WREQ------I-------------------HS-AL---RLC-VQ-Q--QRL-PQALDVA--LAAVYLKSVV-
F------G----------L-I------ELWL-I-R---------PEQLD----------------L-GRTAP
-RIVDAALHALQ-----htpflqttqtg--------------------------------------------
--
>UniRef100_A0A1V4EPR4/1-190 TetR family transcriptional regulator n=1 Tax=Acidibacillus ferrooxidans TaxID=1765683 RepID=A0A1V4EPR4_9BACL
---------------------------------------------------------ma--TNKYDEIAQA-
AITLFNRKGYHATSVQDIADEVGLQKGSLYHYI-N-S-KEELLLEIA-TKS-I----NGFCRE-LEAVCE--
-----------------Q----ASSAQ--E----KL-----ERA-IL--H----HFDIVIG---HL----EM
----TTV-L----LR------E-----A-FF--LS-D--DQ--------HQL----IK---DA-N----DR-
YLNL------W-------------------VQ-II---REG-VA-T--REF-R-GEDPR--LTALSILGSC-
N-----------------W-V------YRWY-K-A---------DGKKS----------------P-QEIAR
-YFCDLHLRGI------lnr----------------------------------------------------
--
>UniRef100_UPI00030A852B/1-197 TetR family transcriptional regulator n=1 Tax=Bacillus massilioanorexius TaxID=1468413 RepID=UPI00030A852B
--------------------------------------------------------mkk-NKPKYKQIIDA-
AVIVIAEYGYHQAQVSKIAKQAGVADGTIYLYF-K-N-KEDILISLF-QEK-M----GELVEK-IEDEVR--
-----------------G----KQSAS--E----KL-----SVL-IK--K----HFEILSN---DP----HL
----AKV-T----QL------E-----L-RQ--SN-K--DL--------RFK----IN---EV-L----KG-
YLVL------V-------------------DS-VL---KEG-IE-T--GEF-KANLNYK--LARQMIFGTL-
D------E----------I-V------TTWV-M-N---------EQKYD----------------L-QDLTM
-DVHNLFIAGLI-----qnknv--------------------------------------------------
--
>UniRef100_L7EXD4/1-219 Transcriptional regulator, TetR family n=2 Tax=Streptomyces TaxID=1883 RepID=L7EXD4_9ACTN
---------------------------------------------------masmprqlRAEQTRATIITA-
AADLFDRHGYESTSLSDIVEHAHVTKGALYFHF-A-A-KEDLAHAIL-EIQ-S----RTSRRM-ARDIDG--
-----------------R----GYSSL--E----SL-----IRV-TF--G----ITRMAVE----G----PI
----ARA-G----LR------------L-AA--GD-V--AV--------RPP----LR---HP-F----RE-
WSEM------A-------------------SG-KL---LGA-VK-E--SDV-HPDVDVD--AMAHSLVSFF-
V------Gs--------rM-V------SRAV-E-P------------VA------rQ--------P-RRTA-
-DMWRLTIRALVP----tprrarylglvaqlerelrava---------------------------------
--
>UniRef100_A0A2P9EZ69/1-207 HTH-type transcriptional repressor KstR2 n=1 Tax=Streptomyces sp. MA5143a TaxID=2083010 RepID=A0A2P9EZ69_9ACTN
--------------------------------------------mnsvptkkkpqvtaa--PARRRELLDR-
AAEVFAEQGYNATTVRRIADDAGMLAGSLYYYF-D-S-KDAMLEEIL-RTF-L----DELWEQ-YDTVLA--
-----------------A----GLGPS--E----TF-----RSL-VT--E----SFLAIDR---HR----AA
----VEI-Y----QN------E-----A-KQ--LI-A--QE--------RRFg--fLE---VS-Q----RK-
FEQT------W-------------------LS-TL---ERG-VT-E--GEF-RADLDTK--VTYRFVRDTV-
W-----------------V-A------ASWY-R-P---------GGQYS----------------P-EQIAR
-QYLSMVLDGIA-----vrt----------------------------------------------------
--
>UniRef100_A0A0V9JS66/1-212 Pyrimidine utilization regulatory protein R n=1 Tax=Citrobacter sp. 50677481 TaxID=1736699 RepID=A0A0V9JS66_9ENTR
--------------------------------------------maqgavnksgkrsra-VSAKRQAILTA-
ALNTFSQYGFHGTRLEQIAEQARVSKTNLLYYY-P-S-KEALYVAVL-RQI-L----DIWLAP-LKAFRE--
-----------------D-----FAPL--E----AI-----SEY-IR--L----KLEVSRD---YP----QA
----SRL-F----CM------E----mL-AG--AP----LL--------MAE----LT---GD-L----KA-
LIDD------K-------------------SA-LI---AGW-VN-S--GKL-A-PIDPH--HLIFMIWAST-
Q------Hyadf-apqveA-V------TGAT-L-R---------D-EAF----------------F-DRTVA
-NVQRMIIEGIR-----vr-----------------------------------------------------
--
>UniRef100_D7CW06/1-189 Transcriptional regulator, TetR family n=1 Tax=Truepera radiovictrix (strain DSM 17093 / CIP 108686 / LMG 22925 / RQ-24) TaxID=649638 RepID=D7CW06_TRURR
----------------------------------------------------------m---DRRSEILTT-
AGHLFRERGYHATSMRDIAASLELRGSSLYAHI-D-S-KEEVLWEIV-NRA-A----DAFLAH-AEAVEA--
-----------------R----ALAPR--E----RL-----RAL-IA--G----HLQVIVQ---EL---pRA
----TVF-F----HE------------W-KF--LS-P--ER--------RAQ----VT---EC-R----DR-
YEGF------F-------------------RR-AV---EAG-VA-S--GDF-A-TEDPK--LAALFILSAL-
N-----------------W-T------YQWF-R-E---------GGELA----------------L-EALTE
-RYTSLVLNAL------ggcp---------------------------------------------------
--
>UniRef100_UPI00082D18BE/1-201 TetR/AcrR family transcriptional regulator n=1 Tax=Microbacterium resistens TaxID=156977 RepID=UPI00082D18BE
-------------------------------------------------mnprttrgeq-SSERREQILSI-
AAHLISQRGYSATTVRDIADEAGILSGSLYHHF-S-S-KEAILQEIL-RTF-M----TDLYGR-FEQIVA--
-----------------E----SSGPR--E----TL-----DRL-IE--H----AFETVVS---KP----DA
----VGL-Y----QN------Es---sF--L--AT-Q--PG--------FEF----VK---EN-S----LQ-
IESL------W-------------------LG-QI---REG-QR-Q--GVF-RDTLDAP--IAYRFIRDSV-
W------S----------T-V-------AWY-R-P---------SGTHT----------------A-ASLTE
-NYLDLLHGGL------lvd----------------------------------------------------
--
>UniRef100_A0A1I3LKQ2/1-199 DNA-binding transcriptional regulator, AcrR family n=1 Tax=Thermoflavimicrobium dichotomicum TaxID=46223 RepID=A0A1I3LKQ2_9BACL
--------------------------------------------------------mar--VKRKEEILNI-
ACKLFSQKGYHGTTIRDISDACGILAGSLYAHI-N-S-KEDLLYEIT-VRG-A----RSFLDS-LRQVVQ--
-----------------S----KGPAS--E----KL-----RQA-LR--A----HIRVVAE---NI----EA
----ATV-F----FH------E-----W-KA--LT-G--ER--------LQQ----IQ---QK-R----DE-
YEQM------W-------------------EE-IL---HEG-IR-S--GEF-P-ALDEK--FARLLILSTG-
N-----------------W-L------YHWY-K-P---------DGPLA----------------S-DEIAD
-RFMNLILTGLM-----gkkegsvadd---------------------------------------------
--
>UniRef100_A0A239BIW8/1-200 Transcriptional regulator, TetR family n=1 Tax=Streptosporangium subroseum TaxID=106412 RepID=A0A239BIW8_9ACTN
-------------------------------------------------------mtqd-QEPVRQRLLSE-
ATRLFAERGFESTSVQEVVAAAGVTKGAMYHYF-D-S-KDDLLHEIY-GRV-L----RMQMER-LTHFAD--
-----------------S----PGPVA--E----RL-----YAA-AS--D----VVTTTVD---NL----DD
----SKI-F----FR------S-----M-HL--LA-P--DT--------RKS----VR---AE-R----RR-
YHER------F-------------------RD-LV---TEG-QR-E--GTF-RSDTPAD--IVVDFFFGSV-
H------H----------L-G-------TWY-S-T---------EGALS----------------G-AELGA
-HFADLLLTSLRP----drpappa------------------------------------------------
--
>UniRef100_UPI000C23E708/1-194 TetR family transcriptional regulator n=1 Tax=Bacillus sp. FJAT-46582 TaxID=2014075 RepID=UPI000C23E708
-------------------------------------------------------mkrn--KPKYHQIIDA-
AVVTIAENGYHQAQVAKIAKQAGVADGTIYLYF-K-N-KEDLLISLF-REK-M----GHFIEK-IQEAIA--
-----------------G----KSTAA--E----KL-----LVL-VE--S----HFKMLSE---DP----HL
----AVV-T----QL------E-----L-RQ--SN-K--EL--------RLK----IN---EV-L----KD-
YLQL------L-------------------DE-IL---KEG-IN-K--GEF-RASLNVL--LARQMVFGTM-
D------E----------T-V------TTWV-M-N---------DQKYD----------------L-VALAP
-GVSDMLLNG-------fsvh---------------------------------------------------
--
>UniRef100_A0A0T9MGT1/1-203 TetR family transcriptional regulator n=1 Tax=Mycobacterium tuberculosis TaxID=1773 RepID=A0A0T9MGT1_MYCTX
-------------------------------------------mtdtvpvpessapvrq--SAVERRILDA-
ALRLFAERGFDGTSVQGIVEAAEVTKGALYHYF-D-S-KDDLLYEIY-HSL-I----ARQLAD-LGAVLA--
-----------------R----GLPPR--E----AV-----RAV-LT--G----LILSTAE---HI----DE
----AKV-F----AR------D-----K-DR--LD-D--AR--------MRS----VR---AD-R----RR-
YHVM------F-------------------RG-LV---EQG-QR-D--GVF-STATPAE--TVTIVALGMV-
N------Q----------L-P-------SWY-R-P---------DGPKT----------------A-AQLAD
-EVAGFVLAAL------d------------------------------------------------------
--
>UniRef100_UPI00034D1EF4/1-210 TetR/AcrR family transcriptional regulator n=1 Tax=Nocardiopsis lucentensis TaxID=53441 RepID=UPI00034D1EF4
-----------------------------------marvqrtvgtdsgdgaapergavp------ERLLGV-
ATRLFAERGFEGTSVQEIVAAAGVTKGAMYHYF-G-S-KDDLLYEVY-ARV-L----RMQTEH-LLRIAA--
-----------------K----DTPVV--E----RV-----REA-AA--D----VIVTSVA---NL----DD
----TVI-F----FR------S-----M-HQ--LD-Q--DK--------QRT----VR---AE-R----RR-
YHEH------F-------------------RD-LV---QQG-QR-E--GAF-RDDVPAD--LVVDYFFGSV-
H------H----------L-G-------TWY-R-K---------DGALS----------------G-EDVAR
-YFADMLISGLRP----rd-----------------------------------------------------
--
>UniRef100_UPI0006A7ECF1/1-204 TetR family transcriptional regulator n=1 Tax=Bacillus sp. FJAT-27245 TaxID=1684144 RepID=UPI0006A7ECF1
--------------------------------------------------------mkk-NKPKYMQIIDA-
AVSVIAENGYHQAQVSRIARQAGVADGTIYLYF-K-N-KEDILISLF-EEK-M----GSFIEK-IEPVIA--
-----------------G----KQSAA--E----KL-----LLL-ID--S----HFRILSG---DR----SL
----AIV-T----QL------E-----L-RQ--SN-K--EL--------RHR----IN---EV-L----KG-
YLKL------I-------------------DE-IL---LEG-KQ-K--GEF-SSSLDIR--LARQMIFGTI-
D------E----------T-V------TTWI-M-N---------EQKYD----------------L-QSLSA
-PVHELLLNG-------cgagtsrpsksqvl-----------------------------------------
--
>UniRef100_UPI000A005470/1-230 TetR/AcrR family transcriptional regulator n=1 Tax=Streptomonospora alba TaxID=183763 RepID=UPI000A005470
--------------------------------mvrahhrargggslsisahdtgavgrt--PETRRRILDA-
AAEAFMRRGFASTTLDDIADQVGATKGLIYYHF-R-S-KFDVFLAVY-EEG-M----RRARER-VEPQAA--
-----------------S----GGSGR--E----RLtamsrAHL-LN--L----MTDLAYH---HA---vHQ
---gVRA-Q----DS-----aE-----L-KI--RQ-R--DA--------LSA----LN---EL-R----RD-
YERM------F-------------------HR-VM---AEG-MA-D--GSL-RE-VEGS--LAARTLLSNL-
N------A------------V------DVWY-R-Ki-------eGQPLE-------E--------V-EELAD
-RVVDLLIGGLAA----spgdr--------------------------------------------------
--
>UniRef100_UPI0009F4455E/1-207 TetR/AcrR family transcriptional regulator n=1 Tax=Frankia sp. NRRL B-16219 TaxID=1834517 RepID=UPI0009F4455E
-------------------------------------madqsarrvgrppstvdgrtvp------ERLLGV-
ALKLFAEKGFEGTSVQDVVAAAGVTKGAMYHYF-G-S-KDDLLYEIY-GRV-L----RMQTDR-LEKAAA--
-----------------H----EGPVE--E----RL-----HAA-AA--D----VVVTTIE---NL----ES
----TTI-F----FR------S-----L-HQ--LS-E--EK--------QKA----VR---RE-R----RR-
YHQT------F-------------------RA-MI---EEG-QA-S--GVF-RDDLDAD--LIVDYFFGSV-
H------H----------L-P------M-WW-K-P---------HGRLS----------------E-REIGR
-SFADLLLASLT-----sh-----------------------------------------------------
--
>UniRef100_M1UY13/1-221 Transcription regulator AmtR n=1 Tax=Corynebacterium callunae DSM 20147 TaxID=1121353 RepID=M1UY13_9CORY
--------------------------------------------magavgrprrsaprrSGKNPREEILDA-
SAELFTRQGFATTSTHQIADAVGIRQASLYYHF-P-S-KTEIFLTLL-KST-V----EPSTVL-AEDLNS--
-----------------L----DAGPE--L----RL-----WAI-VA--A----EVRLLLS---TK---wNV
----GRL-Y----QL------P-----I-A---AS-E--EFa------eYHA----QR---DA-L----TA-
VFRD------Laaeiigddp-rvelpfhitMS-AI---EMR-RN-D--GTV-PSPLGDS---IPDTAIMLA-
D------A----------S-L-------AVL-------------GAKL-----------------P-EDRVE
-KTLNLIKQAD------ak-----------------------------------------------------
--
>UniRef100_A0A0C2RSB3/1-193 TetR family transcriptional regulator n=1 Tax=Jeotgalibacillus soli TaxID=889306 RepID=A0A0C2RSB3_9BACL
----------------------------------------------------mkrdkpk-----FKQIIDA-
AVVVIAEKGYHQAQVSKIAKQAGVADGTIYLYF-K-N-KEDILISLF-EEK-M----GQFVEK-IRNKMA--
-----------------R----KESAV--D----QL-----YVL-VE--N----HFLMLSE---DQ----HL
----AIV-T----QL------E-----L-RQ--SN-K--DI--------RLK----IN---KV-L----KE-
YLLL------V-------------------DE-VL---HSG-VE-S--GDF-SEDLDIR--LARQMVFGTI-
D------E----------V-A------TTWV-I-N---------EQKYD----------------I-NKLAP
-GVHSLIAKGLR-----p------------------------------------------------------
--
>UniRef100_A0A1G8V5W2/1-206 DNA-binding transcriptional regulator, AcrR family n=2 Tax=Nonomuraea maritima TaxID=683260 RepID=A0A1G8V5W2_9ACTN
-----------------------------------------------mlgrmtegahvk-DEPVRQRILAE-
ATRLFAQRGFESTSVQEIVASAGVTKGAMYHYF-D-S-KDDLLHEIY-ARV-L----RMQMDR-LARIAD--
-----------------G----PGTLK--E----RL-----HRA-AA--D----VVETTVA---NL----DD
----SKI-F----FR------S-----I-HL--LA-P--ET--------QKT----VR---AE-R----RR-
YHER------F-------------------RA-LV---AEG-QR-T--GVF-SDRVPAE--IVVDYFFGSV-
H------H----------L-G-------SWF-H-A---------EGPLT----------------G-SQVGQ
-HFADLLLT--------slgagdpde----------------------------------------------
--
>UniRef100_A0A1I1VEK3/1-210 Transcriptional regulator, TetR family n=2 Tax=Actinopolyspora TaxID=1849 RepID=A0A1I1VEK3_9ACTN
----------------------------------mapssftegggetvertrhsgqepv-----PQRLLSA-
ATRLFAEQGFETTSVQQIVDAAGVTKGAMYHYF-G-S-KDDLLYEIY-ARV-L----RVQMSR-MEQAAD--
-----------------S----SESVE--R----RL-----RAV-AA--D----VVVTTVA---YL----ED
----TVI-F----FR------S-----M-HL--LH-S--DK--------QAE----VR---AQ-R----RR-
YHER------V-------------------KQ-LI---EEG-QR-A--GVF-RADRSPE--LVVDFFFGAV-
H------H----------L-G-------SWY-R-R---------DGPMS----------------G-EQVGD
-QFADLLLDALR-----a------------------------------------------------------
--
>UniRef100_A4J8P8/1-191 Transcriptional regulator, TetR family n=1 Tax=Desulfotomaculum reducens (strain MI-1) TaxID=349161 RepID=A4J8P8_DESRM
---------------------------------------------------------mi-KESKKDLIADS-
ALICFTKSGFSGTSVDEIVKASGVSKGGIYWHF-K-S-KEDIFLYIA-ERH-I----GEHISS-FISILK--
-----------------E----DDSPK--D----ML-----TKY-ME--N----CLATI-----DP----NI
----STL-F----A-------Ef---fL-QA--KD-Q--EI--------IDN----LK---GI-F----HK-
NMGF------L-------------------YD-II---RDA-ID-N--GEF-R-PLDPI--AVTHTYIGLI-
N------G----------L-C------HQWM-H-H---------KDKQF----------------L-ELNAR
-TALDIFIKGIE-----nr-----------------------------------------------------
--
>UniRef100_UPI0006E3A542/1-195 TetR/AcrR family transcriptional regulator n=1 Tax=Streptomyces hirsutus TaxID=35620 RepID=UPI0006E3A542
------------------------------------------------------mspsp---ERREELLAT-
AAEVFAAQGYNATTVRKIADEAGLLAGSLYYYF-D-S-KESMLDEIL-SGF-L----TELWAR-YDAVLG--
-----------------T----DLGPR--E----TL-----EAL-VT--E----SFREMDQ---RR----AA
----VAI-Y----QR------Es---kH--L--QN-Q--PR--------FAF----LV---ES-Q----KK-
FEKA------W-------------------LG-TL---ERG-VA-A--EVF-RADLDIR--LTYRFLRDTV-
W-----------------V-A------VSWY-R-P---------GGQHS----------------P-EEIAR
-QYLSMVLEGIA-----lre----------------------------------------------------
--
>UniRef100_UPI000D380933/1-215 TetR/AcrR family transcriptional regulator n=1 Tax=Streptomyces sp. VMFN-G11Ma TaxID=2135609 RepID=UPI000D380933
------------------------------------------------------marqlRAEQTRTTIIAA-
AADLFDRRGYESTSLSDIVEHAHVTKGALYFHF-A-A-KEDLAHAIM-ELQ-S----RALRDL-TAEIDA--
-----------------R----GHSSL--E----AL-----MRI-TF--G----IARLSVE----G----PI
----PRA-G----LR------------L-AT--GG-V--AV--------RPP----AK---HP-F----TE-
FRDM------A-------------------TR-KL---LGA-VK-E--SDL-HPDIDVD--AIAHSLVSFY-
V------G----------T-Ri----vSRSL-E-P------------VT------rQ--------P-RRL-A
-EMWYVLIRGLVP----vtrrarylnlaarlereirpa----------------------------------
--
>UniRef100_D1A5K4/1-223 Transcriptional regulator, TetR family n=1 Tax=Thermomonospora curvata (strain ATCC 19995 / DSM 43183 / JCM 3096 / NBRC 15933 / NCIMB 10081 / Henssen B9) TaxID=471852 RepID=D1A5K4_THECD
------------------------------meavvestgkrrrsaaassgssvvlpgdd---PTAAAILQA-
AVEVMARHGYHGTSVRDLAEAAGVSPGLIYHHF-G-S-KHDLLVTIL-DRC-M----DRLVES-TEEALF--
-----------------H---aGDDPA--D----RL-----RAI-VG--Q----HVLAHTR---FR----RE
----SLL-G----NT------E-----L-RS--LS-P--QA--------RRL----IV---AK-R----DT-
QQRM------F-------------------DR-VV---RDG-VV-R--GVF-TT-PHPK--EASRMIVTAC-
T------A----------V-A-------TWF-R-E---------TGPQT----------------P-EEIAA
-IYQRMA----------ldtvgyrephals------------------------------------------
--
>UniRef100_A0A1F8QHR1/1-200 Uncharacterized protein n=1 Tax=Chloroflexi bacterium RBG_16_56_8 TaxID=1797650 RepID=A0A1F8QHR1_9CHLR
----------------------------------------------------------m----TREDILDA-
AAQVFRIKGFHGASMSDIAKAVNLQKASLYHHV-S-S-KQEILLALL-DRA-L----DMLTER-ISSIAA--
-----------------Q----SIPAD--E----KL-----RQM-IR--S----YLQALAE---NP----DL
----SSV-L----LF------E-----H-RS--LD-R--KA--------HAR----HV---PH-R----DR-
FEGI------W-------------------RE-VI---NQG-VK-S--RIF-G-CPDID--IAVRALMGVQ-
N-----------------W-T------LTWY-R-P---------DGSKP----------------I-ESIAD
-EYADLFFNGLL-----vfdaqrweknhehtr----------------------------------------
--
>UniRef100_A0A0C2I6F1/1-210 Transcription repressor of multidrug efflux pump acrAB operon, TetR (AcrR) family n=1 Tax=Pseudomonas batumici TaxID=226910 RepID=A0A0C2I6F1_9PSED
----------------------------------------------------marrtkeEAQETRRQILEA-
AEKAFYERGVARTTLGDIATLAGVTRGAIYWHF-S-N-KAELVQAML-DSL-H----EPLDEL-ARASES--
-----------------E---dEPDPL--G----CM-----RTL-LI--H----VFRQVAL---DPq-trRI
---nEIL-F----HK-----cE-----F-TD--EM-C--DL--------RRQ----RQ---AA-S----VD-
CNVK------I-------------------GL-TL---RNA-VA-R--GQL-PGDLDPA--RAAIAIHAYI-
H------G----------I-I------AQWL-L-V---------SDSFE----------------L-QAEAE
-RLVDTGLDMLR-----lspglrn------------------------------------------------
--
>UniRef100_UPI000A05E474/1-238 HTH-type transcriptional regulator RutR n=1 Tax=Ahrensia kielensis TaxID=76980 RepID=UPI000A05E474
-----------------mraialgqaclknfleavlagkenqiveagkkqpkkkrsriq--TENRALILDA-
ALQVFSTDGYRGATLDRIAEKAGMSKTNLLYYF-P-S-KEDVYRTAL-EQI-V----VNWLDP-FRDI-D--
-----------------G----DGDPI--E----QL-----RRY-IT--L----KLKASHE---NP----EA
----SRL-F----AN------E-----I-QR--GA-P--LI--------KDF----LE---TT-L----KK-
LVDE------K-------------------AK-VI---HRW-ID-D--GKL-A-PVDPY--HLIFLIWATT-
Q------Hya-----dfdV-Q------VNAL-L-Gn------qaSKPGF----------------Y-EQSAQ
-AVLSIILNGIRP----r------------------------------------------------------
--
>UniRef100_UPI00099C8928/1-234 TetR/AcrR family transcriptional regulator n=1 Tax=Streptomyces sp. NRRL F-5727 TaxID=1463871 RepID=UPI00099C8928
-------------------------mggrqrhrlprqrvrvlphrrgplgqqpapvrpa--PERRRELLDT-
AAEVFAAQGYDATTVRRIADAAGLLAGSLYHHF-D-S-KESMLDEIL-SGF-L----DDLWGR-YDGVLA--
-----------------A----GLGPR--Q----TL-----EAL-VT--E----SFREIDR---HR----AA
----VAI-Y----QK------E----sG-QL--RG-Q--PR--------FGY----LA---DA-R----RR-
FEHA------W-------------------LR-TL---ESG-VA-A--GDF-RTDRDVR--LTYRFVRDTV-
W-----------------V-A------ASWY-R-P---------GGRHS----------------P-EEIAR
-QYLSIVLEGVAL----rdgqrthepye--------------------------------------------
--
>UniRef100_A0A2P6JTN0/1-219 TetR family transcriptional regulator n=1 Tax=Pseudomonas sp. MYb185 TaxID=1848729 RepID=A0A2P6JTN0_9PSED
----------------------------------makspknsnisqrrktalndggaky--KAKRDELIRV-
AADLFKEKGYQTTTLNDIASHAGMDRASVYYYV-G-N-KEEFFRDAV-KGG-V----EQNAEK-VEQVLA--
-----------------R---kDISTQ--D----KL-----EQL-VK--L----LMKSYSD---SY----PY
----MYL-Y----IQ------Eem-hkI-AD--AK-T--PW--------AQE----ML---DK-T----KG-
FERA------V-------------------LA-LI---KEG-IE-E--GSF-RNDIAAT--LAANTIFGML-
N-----------------W-T------YRWY-T-P---------NSKYS----------------A-EEVAE
-AFCKIFFTGLQ-----kg-----------------------------------------------------
--
>UniRef100_A0A2H5Y7X4/1-202 HTH-type transcriptional repressor KstR2 n=1 Tax=bacterium HR22 TaxID=2035417 RepID=A0A2H5Y7X4_9BACT
-----------------------------------------------------marrsh--GDRRKTILRA-
AGRLFSQRGYYGTSIRDIAAAIRLQGGSLYAHI-T-S-KEELLWEIV-DEA-A----QAFLSS-LEPIVR--
-----------------S----GRPPA--E----KL-----RLA-VA--A----HLRVVTE---RQ----DE
----AVV-F----NH------E-----W-KA--LS-P--RR--------RAD----IL---AR-R----DA-
YEAL------F-------------------RE-IL---QEG-IE-A--GVF-RADLNVP--LITRFILTAL-
N------G----------V-A------V-WY-R-P---------KGPLS----------------P-EQIAE
-AFADWVLRGLQ-----tceppetsg----------------------------------------------
--
>UniRef100_A0A1G6S998/1-198 DNA-binding transcriptional regulator, AcrR family n=1 Tax=Nocardioides lianchengensis TaxID=1045774 RepID=A0A1G6S998_9ACTN
----------------------------------------------------mtaeaap---TRRTELLAI-
AAQLFADKGFKNTTVRDIAEAAGILSGSLYHHF-D-S-KESMVDEIL-STF-Q----EQLFAS-YDAVLA--
-----------------S----DVDAR--T----KI-----EQC-VR--L----SFAAIDE---HP----HE
----VAI-F----QN------Ea---aY-LL--TF----DR--------FGY----LA---DR-N----AQ-
SRNL------W-------------------MT-LL---TEG-VS-S--GAL-RGDLDVT--LTYRFIRDTV-
W-----------------V-A------VRWY-R-P---------GAG-H-------S--------H-EAIAD
-QYLTILLDGIA-----ttgg---------------------------------------------------
--
>UniRef100_A0A2E1ELW5/1-211 TetR family transcriptional regulator n=1 Tax=Parvibaculum sp. TaxID=2024848 RepID=A0A2E1ELW5_9RHIZ
-------------------------------------------------mtseqsksdi----SRARILDA-
AAKTFRQKGYAATTLIEIAKAAGMQAGSLYYHF-G-S-KDELIEEVL-DIG-M----RRVHEA-VEESQE--
-----------------Rl-paDSSYR--D----RI-----RVA-VE--A----HLTTLLK---HD----DY
----TSA-N----IR------I-----F-GQ--VP-E--EV--------RQH---hIR----Q-R----DA-
YAEL------W-------------------RR-IL---TKA-QK-S--GAL-RSDVDLG--LVRMLLMGAL-
N-----------------W-S------VEWY-Q-P---------G-RTS----------------I-QTIAD
-HMCLMLFSGI------gieepirsgenetva----------------------------------------
--
>UniRef100_UPI000B835B1A/1-211 TetR family transcriptional regulator n=1 Tax=Salisediminibacterium haloalkalitolerans TaxID=1464123 RepID=UPI000B835B1A
-------------------------------------------miihfhgegvvnvskk-RGEKYDQIIDA-
AVKVIAENGYHHSQVSKIAREAGVADGTIYLYF-K-N-KEDILISMF-EEK-M----GRFVEK-IQERLN--
-----------------G----VENTE--E----KM-----RIL-IE--M----HFSQLEH---DH----DM
----AIV-T----QL------E-----L-RQ--SN-I--AI--------RHK----VN---EV-L----KG-
YLTL------V-------------------DE-LL---QEG-IE-T--GFF-DPQMDRR--IARQMIFGAL-
D------E----------I-V------TNWV-M-K---------DHRYE----------------L-TPLVP
-TVNEMLLNGI------sckqkts------------------------------------------------
--
>UniRef100_T1X917/1-227 Transcriptional regulator, TetR family n=2 Tax=Variovorax paradoxus TaxID=34073 RepID=T1X917_VARPD
------------------------------------mappalspsippspwepagrraqQREVKRNAVLQT-
AAQLFNERGFHATSLDDIAERLNVSKPTLYYYV-E-S-KDQILLECV-KTA-L----DLMQAG-IGEVRA--
-----------------A----GGSAI--D----QL-----KAC-MR--I----YSGVVTQ---DF----GM
----CVI-R----IG------------E-DP--LP-D--PL--------KKE----LR---RL-K----AG-
IDGQ------F-------------------RR-LI---EDG-VA-E--GSL-A-PCDPK--MAAFMLAGAL-
S-----------------W-I------GRWY-R-P---------DGELT----------------P-DQIAD
-QGIDLLLNGVL-----hrpvaarrkpaaakakr--------------------------------------
--
>UniRef100_UPI000482CA9E/1-197 TetR/AcrR family transcriptional regulator n=1 Tax=Streptomyces sp. CNT371 TaxID=1136433 RepID=UPI000482CA9E
----------------------------------------------matttggnsgtvp------ERLLAA-
ATRLFAERGFDRTSVQEIVEAAGVTKGALYHYF-G-S-KDDLLHEIY-ARL-L----RLQQER-LDHFAA--
-----------------L----DAPVE--R----RL-----REA-AA--D----VVVTTVD---HH----ED
----ALI-F----FR------S-----M-HM--LG-P--EK--------SKE----VR---AE-R----RR-
YHER------F-------------------RG-LI---EEG-QA-A--GVF-STATPAD--LVVDYHFGAL-
H------H----------L-G-------SWY-R-P---------DGPMS----------------A-REVGD
-HLAELLMRALR-----p------------------------------------------------------
--
>UniRef100_UPI0005A92B3E/1-195 TetR family transcriptional regulator n=1 Tax=Oceanobacillus manasiensis TaxID=586413 RepID=UPI0005A92B3E
---------------------------------------------------------mnKRKPKYNQIIEA-
AVEVIAENGYHASQVSKIAKKAGVADGTIYLYF-K-N-KEDILVSVF-EEK-M----GQFIEQ-TEKSIE--
-----------------Q----MENAN--V----KL-----LAL-IE--M----HFQQLAS---NQ----HL
----AVV-T----QL------E-----L-RQ--SN-P--AL--------RVK----IN---QV-L----KP-
YLTV------I-------------------DN-II---KEG-MQ-E--GLF-REDLILP--LVRQMIFGTL-
D------E----------T-V------TNWV-M-K---------EKKYD----------------L-VNQSK
-DVHRLLSNGLT-----vsk----------------------------------------------------
--
>UniRef100_A0A1H4SEN6/1-199 DNA-binding transcriptional regulator, AcrR family n=1 Tax=Arthrobacter woluwensis TaxID=156980 RepID=A0A1H4SEN6_9MICC
--------------------------------------------mtaeatprrgrpgyd-----RAQVLRI-
AVELFNEQGYDATSVADLAQRLGLSKSALYHHF-D-S-KEQLLSLAL-EDA-L----TGLEAD-LEDAVR--
-----------------R----GGSAA--E----SL-----NLL-IR-aA----VLTLTRQ---QP----QV
----T-L-L----LR------------L-RG--NS-P---V--------ELA----AL---ER-R----RA-
FDAR------V-------------------TA-LV---REA-QA-D--GQL-RADLDAG--IATRLIFGMV-
N------S----------V-A-------EWY-R-P---------GGSIE----------------P-EQLGR
-EVIAIALDGLRP----r------------------------------------------------------
--
>UniRef100_A6CRS9/1-195 Transcriptional regulator (TetR/AcrR family) protein n=1 Tax=Bacillus sp. SG-1 TaxID=161544 RepID=A6CRS9_9BACI
--------------------------------------------------------mkr-DKPKYKQIIDA-
AVVVIAENGYHQAQVSKIAKQAGVADGTIYLYF-K-N-KEDILISLF-REK-M----GMFVEK-IEEVIA--
-----------------G----KRTAA--E----KL-----LVM-IE--N----HCKILSE---DH----HL
----AIV-T----QL------E-----L-RQ--SN-K--DI--------RLK----IN---EV-L----KG-
YLSM------I-------------------DR-IL---AEG-IK-S--GEF-SPGLDIR--LARQMIFGTI-
D------E----------M-L------TNWV-M-N---------EQKYD----------------L-SAQVP
-AIHKLLLNGC------gsgn---------------------------------------------------
--
>UniRef100_A0A2A9FHU1/1-203 TetR family transcriptional regulator n=2 Tax=Amycolatopsis sulphurea TaxID=76022 RepID=A0A2A9FHU1_9PSEU
------------------------------------------------matpapvntssRGAQRKMQIISV-
AAGLFNERGYHETSMDLIAAHVGIRKASLYHYF-S-S-KDEILIVIH-EEM-I----DLIVER-QEQRAA--
-----------------A---aALGPK--D----ML-----LAV-MT--D----LVGLMET---HP----GH
----LRV-F----FE------H-----Y-RE--LP-M--QA--------RNA----IA---GK-R----DQ-
YHQY------L-------------------ID-IL---EAG-VS-T--GEF-G-PMDTR--MTSFAILGMC-
N-----------------W-T------YQWF-H-P---------G--EG------wT--------A-EQVAR
-HFWQLFIDGAA-----pkp----------------------------------------------------
--
>UniRef100_A0A1F8PCC0/1-189 Uncharacterized protein n=1 Tax=Chloroflexi bacterium RBG_16_48_8 TaxID=1797641 RepID=A0A1F8PCC0_9CHLR
---------------------------------------------------------mq-----RSDIIQA-
AAQIIREKGYHGTSMQDIADAVQLQKASIYHHV-E-S-KQDILFTIL-EQA-L----DMLIAD-MRAVVD--
-----------------S----DPSQK--E----KL-----QLA-MQ--V----YMGRLAE---DP----DL
----STV-L----LL------E-----H-RS--LE-H--DL--------RVQ----HI---KR-R----DR-
YEAF------W-------------------RQ-IV---QEG-VD-L--GVF-R-PLDVS--VVTFALLGIQ-
N------W----------M-I-------TWF-K-A---------GDRYS----------------A-LELSD
-HFSDLFLRGLRK----eea----------------------------------------------------
--
>UniRef100_S5MNJ9/1-212 Transcriptional regulator RutR of pyrimidinecatabolism (TetR family) n=1 Tax=Salmonella bongori N268-08 TaxID=1197719 RepID=S5MNJ9_SALBN
--------------------------------------------msqraeekkgkrsqa-VSAKRQAILTA-
ALAVFSQYGIHGARLEQVAEQAGVSKTNLLYYY-P-S-KETLYVAVM-RQI-L----DVWLAP-LRAFRA--
----------------------EFSPL--E----AI-----KEY-IR--L----KLEVSRD---YP----QA
----SRL-F----CM------E----mL-AG--AP----LL--------MEE----LT---GD-L----KA-
LIDE------K-------------------SA-LI---AGW-VD-S--GKL-A-PISPH--HLIFMIWAAT-
Q------Hyadf-apqveA-V------T-GV-T-L---------HDDVF----------------F-NQTVE
-SVQRIIIEGIR-----vr-----------------------------------------------------
--
>UniRef100_A0A1K1W453/1-199 Transcriptional regulator, TetR family n=2 Tax=Thermoactinomyces sp. DSM 45891 TaxID=1761907 RepID=A0A1K1W453_9BACL
---------------------------------------------------------mr--HQKVDVILQA-
AVEVFSDQGFDQAKMDDIAQAAGVAKGTIYYHF-K-S-KEDLFTGLM-DEG-M----EKLIDC-VKRHID--
-----------------S----EDSPV--D----QM-----HGL-IR--A----HSQFFME---NG----KL
----AKL-L----LN------E-----A-FG--TK----ER--------QQK----FR---AS-I----RE-
YIQL------I-------------------ES-LI---ERG-IS-T--GDF-QFDY-PS--EMAISIFGAG-
S-----vL----------V-L------HKLY-T-L---------ED-RA------wT--------S--EESE
-ELTQMIIQSL------sqlvfrsllik--------------------------------------------
--
>UniRef100_UPI0003665952/1-207 TetR/AcrR family transcriptional regulator n=1 Tax=Amycolatopsis nigrescens TaxID=381445 RepID=UPI0003665952
-------------------------------------------------mskqaarssv--SGRRGELLAI-
AARLFADRGFVSTTVRDIADAAGILSGSLYHHF-D-S-KESMADEIL-TGF-L----DELFGT-YADIVA--
-----------------T----GLGPR--K----TL-----EAV-VV--A----SFESIHA---HP----AE
----VAI-Y----QN------E-----A-KH--LM-Q---Fp------rFGY----LN---DR-N----AE-
FRKL------W-------------------NE-IL---AGG-VA-E--GAF-RADLDVE--LVYRFIRDTV-
W-----------------V-A------VRWY-N-P---------GGTLS----------------A-NAVAE
-QYLGILLDGIAT----rrrpvkkq-----------------------------------------------
--
>UniRef100_A0A1Q4BN27/1-219 Uncharacterized protein n=1 Tax=Rhizobiales bacterium 62-17 TaxID=1895810 RepID=A0A1Q4BN27_9RHIZ
---------------------------------------------------------ml-----RQAILTA-
ASRLFAANGFAGTSLQNIADEIGVTRPALYYYF-R-S-KDEILASLV-EDI-T----IGALKR-SAQIEA--
-----------------R---sSNSPT--A----SL-----RQM-VT--A----QARWIMQ---HP----LE
----FRV-L----LR------T-----E-NY--LS-D--KA--------KAV----QD---TA-K----RG-
ILTA------F-------------------AR-II---EAG-IA-K--GEF-L-PVDPH--MAALAMLGMC-
N------W------------S------AFWF-S-N---------DGRKS----------------A-DEIAE
-TMAEMAVNSIRP----aresgkdagnlsallaqwredidifekvaakp-----------------------
--
>UniRef100_A0A0B8N409/1-213 Putative HTH-type transcriptional regulator YuxN n=1 Tax=Nocardia seriolae TaxID=37332 RepID=A0A0B8N409_9NOCA
---------------------------------------mtsavparkrgrppasaagp--GETRERIVQA-
ALELFAEKGFHGTGVAEIGDRADVQRGALYYHI-G-S-KEELLWQIL-GDY-T----RLMLSE-AEQIAD--
-----------------G----TDYPV--T----KL-----RKL-IH--S----HVRLIIE---NR----RA
----VAI-Q----LR------D-----V-TA--LS-G--ER--------ARE----LQ---EL-R----DR-
IQAL------W-------------------QR-VL---DAG-KT-S--GVL-RT--ADH--VVTNSVLGML-
N------S----------V-T-------FWY-R-S---------DGQHT----------------P-DEIAD
-ILCTTVLDGLI-----qprkstkg-----------------------------------------------
--
>UniRef100_UPI00063CCFB4/1-225 transcriptional regulator n=1 Tax=Enterobacter cloacae complex TaxID=354276 RepID=UPI00063CCFB4
---------------------------------------------------mnttptttKGEQAKSQLIAA-
ALAQFGEYGLHATT-RDIAAQAGQNIAAITYYF-G-S-KEDLYLACA-QWI-A----DFIGTS-FRPHVEea
t-------------alfS---qPEPDR--A----AI-----RQL-IL--NachnMIRLLTH---DDt--lNL
----SKF-I----SR------------E-QL--SP-T--AA--------YQL---vHD---QV-I----AP-
MHSH------L-------------------TR-LI---AAY-TG-Q----D-ASDTDTI--LHTHALLGEV-
L------Afrlg-retilL-R------TGWT-Q-F---------DEDKA------aQ--------I-SQVIT
-CHVDLILQGLTQ----rsqks--------------------------------------------------
--
>UniRef100_G8TSB8/1-193 Uncharacterized protein n=2 Tax=Sulfobacillus acidophilus TaxID=53633 RepID=G8TSB8_SULAD
------------------------------------------------mqsgetltklp-------QIIEA-
ATRCFQDKGYVATTLNDIAEAVNLQKPTLYHYV-K-N-KNELLFLVL-KNT-A----ESYNQA-LEAVVA--
-----------------S----PLNPR--D----KL-----DRA-IR--Q----HIHLQLE---HP----GT
----VTL-F-----R------D-----V-GE--LD-R--GY--------RLE----IR---QA-L----KR-
YREL------L-------------------QD-II---RQG-IE-A--GRF-R-PADPS--MAALFVLGAV-
N-----------------F-V------HRWY-R-E---------EGPRS----------------I-PEIAE
-FYSQTLLQSL------sqs----------------------------------------------------
--
>UniRef100_F8JWZ9/1-199 TetR transcriptional regulator n=1 Tax=Streptomyces cattleya (strain ATCC 35852 / DSM 46488 / JCM 4925 / NBRC 14057 / NRRL 8057) TaxID=1003195 RepID=F8JWZ9_STREN
---------------------------------------------maqasttkataavp------RRLLAE-
ATRLFAERGFDRTSVQEIVEAAGVTKGALYHYF-G-S-KDDLLYEVY-ARV-L----RLQTER-LEQIAA--
-----------------G----ADDVA--G----RL-----HRA-AA--D----VVVTSIE---NL----DD
----TKI-F----FR------S-----M-HQ--LS-P--EK--------QKA----VR---AE-R----RR-
YHER------F-------------------RA-LV---EEG-QC-T--GVF-RSQLRPD--LVVDFFFGSV-
H------H----------L-G-------TWY-R-A---------DGPLT----------------A-DQVAT
-EFADLLLYS-------vrrp---------------------------------------------------
--
>UniRef100_A0A1I0VIN4/1-208 Transcriptional regulator, TetR family n=1 Tax=Nocardioides alpinus TaxID=748909 RepID=A0A1I0VIN4_9ACTN
---------------------------------------mihpatepdaggpplsrvarKRNQRIDAILNV-
AAQVVAEHGYHNTSLEMIADQVDLTKASLYHYF-D-S-KDDLFSACF-QAV-A----EKTIAR-LAAVAD--
-----------------A----APTPL--D----AL-----RDL-IL--E----QLEIFVH--dDP----DM
----ARL-F----LQ------------H-QD--WP-E--SM--------REK----QR---HW-R----RL-
HEDI------F-------------------VA-VV---EDG-VA-S--GQL-H-PRDPR--VALHCMHGSI-
N------F----------V-P------I-WF-R-Prs-----aaEDKKA----------------L-SLVSE
-SIL-------------difr---------------------------------------------------
--
>UniRef100_UPI0005F286FE/1-202 TetR/AcrR family transcriptional regulator n=1 Tax=Actinoplanes rectilineatus TaxID=113571 RepID=UPI0005F286FE
--------------------------------------------massagspsdgrsrr-RRDTRQRLYEA-
AVELIAEQGFSATTVDDIALRAKVAKGTVYYNF-T-S-KTELFEELL-RHG-V----GLLTAS-FRDAVE--
----------------------GLPPR--E----AV-----RAL-VR--A----QLEYIQK---YR----SF
----AQL-L----LS------E-----M-WR--TN-R--EW--------QQT----LI---LL-R----SE-
AIEV------I-------------------AS-TV---RAG-VE-S--GEL-PADLDVQ--VASSALFGVG-
L------V----------V-A------VDWL-V-F---------QPDRP----------------I--EDVE
-ESLLAIVR--------rva----------------------------------------------------
--
>UniRef100_A0A212BW97/1-213 TetR family transcriptional regulator n=1 Tax=Pseudomonas sp. A46 TaxID=1973009 RepID=A0A212BW97_9PSED
----------------------------------------------------marrtkeEAEETRVQILDA-
TERVFHEKGVSRASLAEIAAAAGVSRGAIYWHF-E-N-KTDLFQAML-ERI-H----LPLEEL-ARASER--
-----------------E---dEPDPL--G----RM-----HQL-LV--R----LLKRVEL---DPq-srRI
----HEI-L-----Ry---kvE-----Y-TE--EL-G--DL--------HRR----MR---EQ-S----IE-
CDQR------I-------------------AK-AL---SNA-VS-R--GQL-PAGLDCR--LAAVSVHAYM-
E------G----------I-Q------TNWL-L-A---------PDGYS----------------L-ADEAE
-ILVDSLMDML------rlspalrrhap--------------------------------------------
--
>UniRef100_UPI0009EC8B81/1-219 TetR family transcriptional regulator n=1 Tax=Massilibacterium senegalense TaxID=1632858 RepID=UPI0009EC8B81
------------------------------mneysfsilifaslflrkgvltlkkkgik-----HQKIIDA-
AVKVIAHNGYHQAQVAKIAREAGVADGTIYLYF-K-N-KEDILISVF-HEK-M----GLFIKK-IKEKIE--
-----------------E----KQTAK--E----KL-----LLL-IS--L----HFSQLQD---NY----DL
----ALL-T----QL------E-----L-RQ--TN-K--EL--------RMK----IN---TV-L----HP-
YLKL------I-------------------DD-IL---EEG-IQ-Q--KLF-VPDLNVK--VARQMIFGTI-
D------E----------I-V------TNWV-I-K---------DFKYN----------------L-TELAE
-PVLQLLLNG-------fchkqts------------------------------------------------
--
>UniRef100_UPI0002FB879F/1-217 DNA-binding transcriptional repressor AcrR n=1 Tax=Metakosakonia massiliensis TaxID=1485952 RepID=UPI0002FB879F
----------------------------------------------------marktkqQAQETRQHILDV-
AMRLFSQQGVSSTSLADIAQAAGVTRGAIYWHF-K-N-KSDLFSEIW-ELS-E----SSISDL-ETEYRA--
-----------------K---fPDDPL--S----VL-----QEI-LV--Y----ILEATVVe-eRR----RL
m--mEII-F----HK-----cE-----F-VG--EM-A--VV--------QEA----QR---NL-C----LE-
SYDR------I-------------------EQ-TL---KEC-IQ-A--RLL-PATLLTR--RAAVLMRAYI-
S------G----------I-M------ENWL-F-A---------PETFD----------------L-HKEAR
-DYVAILLEMCR-----lcptlheapaslsa-----------------------------------------
--
>UniRef100_F2NLK0/1-188 Regulatory protein TetR n=1 Tax=Marinithermus hydrothermalis (strain DSM 14884 / JCM 11576 / T1) TaxID=869210 RepID=F2NLK0_MARHT
----------------------------------------------------------m---DRRTQILHT-
AGRLFSQRGYHATSMRDIARALDLQGGSLYTHI-E-S-KEEVLWEIV-NRA-A----DRFLAH-ATSI-D--
-----------------P----DLPPR--E----RL-----KAL-VR--G----HLTVIAQ---EL----EH
---aTVF-F-----H------E-----W-KF--LS-P--EL--------QER----IK---AR-R----DA-
YEAH------F-------------------RE-AI---ESG-VQ-R--GEF-K-VEDPK--IAALFVLSAL-
N-----------------W-T------YQWL-R-P---------EGPLD----------------L-EALTE
-RYTALVLRAL------ggea---------------------------------------------------
--
>UniRef100_A0A263BWG3/1-196 TetR family transcriptional regulator n=1 Tax=Bacillus sp. SA5d-4 TaxID=1904753 RepID=A0A263BWG3_9BACI
------------------------------------------------------mkkrg---PKYNQIIDA-
AVTVIAENGYHAAQVSKIAKQAGVADGTIYLYF-A-N-KDDLLISLF-QEK-M----GEFIKK-MEVELK--
-----------------E----IKSME--Q----KL-----FLL-IQ--S----HFQLLAK---SE----HL
----AIV-T----QL------E-----L-RQ--AN-K--RL--------RES----IA---EV-L----KP-
YFLL------L-------------------HA-IL---REG-ME-A--HTV-SADIDIR--LASQMIFGSV-
D------E----------T-V------TNWV-I-N---------NQKYD----------------L-VALAK
-PLHEMLIYGMK-----mnks---------------------------------------------------
--
>UniRef100_A0A1B9BA44/1-202 TetR family transcriptional regulator n=1 Tax=Bacillus wudalianchiensis TaxID=1743143 RepID=A0A1B9BA44_9BACI
-----------------------------------------------mkeregqpvkrn--KPKYHQIIDA-
AVVTIAENGYHQAQVAKIAKQAGVADGTIYLYF-K-N-KEDILISLF-QEK-M----GSFVKK-IQEALA--
-----------------G----KNTAA--E----KL-----LLL-VE--H----HFTMLAE---DK----HL
----AVV-T----QL------E-----L-RQ--SN-K--EL--------RMK----IN---EV-L----KH-
YLQL------I-------------------DE-IL---KEG-VE-K--KEF-RSSLNIQ--LARQMIFGTI-
D------E----------T-V------TTWV-M-N---------EQKYD----------------L-PALAP
-EVGDMLLNG-------fsvh---------------------------------------------------
--
>UniRef100_A0A240U8W6/1-245 TetR family transcriptional regulator n=1 Tax=Acidovorax sp. P4 TaxID=1662458 RepID=A0A240U8W6_9BURK
---------------------------mnqkavaktpktpkktasavaspwatapdreqQREAKRNAVLQA-
AAQLFNERGFHATSLDDIAARLNVTKPTLYYYV-K-N-KDEILLQCV-SQG-L----QMTLEG-IEASRQ--
-----------------A----GGNAV--D----QL-----RAC-MQ--V----YADIVMQ---PFg--mCL
----IRV-G-----D------E-----E-----VP-E--PS--------RTE----LR---RM-K----SE-
IDHA------F-------------------RR-LV---AQG-VQ-E--GSL-A-PCDPK--MSAFMIAGAL-
S-----------------W-I------GRWY-Q-P---------GGEYT----------------P-EQVAQ
-QCIATLCDGVL-----rrselpkaapvkrraapaaarkaskk-----------------------------
--
>UniRef100_A0A1V2K3R4/1-212 TetR family transcriptional regulator n=1 Tax=Pseudomonas cedrina subsp. cedrina TaxID=76762 RepID=A0A1V2K3R4_PSECE
--------------------------------------mdeynalrvmrtlvdggqltd-PDSARGKLLQT-
AAHLFRNKGFERTTVRDLASAVGIQSGSIFHHF-K-S-KDEILRAVM-EET-I----RYNTAM-MRACLE--
-----------------D----AVDVR--E----RV-----LAL-IR--C----ELQSIMG---GS----GE
a--mAVL-V----Y-------E-----W-RS--LS-T--QG--------QAQ----VL---AL-R----DE-
YEDI------W-------------------LQ-VL---GEA-KA-A--GYI-R--GDVV--ITRRFLTGAL-
S-----------------W-T------TTWY-R-A---------EGSLT----------------L-EQLAQ
-EALLMVLK--------aspdasy------------------------------------------------
--
>UniRef100_A0A1N7N7U9/1-202 Transcriptional regulator, TetR family n=1 Tax=Alicyclobacillus vulcanalis TaxID=252246 RepID=A0A1N7N7U9_9BACL
-------------------------------------------------------mprp---SQKDQILAA-
ARKLFSEKGYHGTTIREIAVEAGVLSGSLYAHI-E-T-KEDLLFEIA-DEG-A----EAFLLA-ARAVEA--
-----------------K----WRNPV--D----RL-----REG-LR--A----HIRVVAD---KQ----ES
----AKV-F----FH------E-----W-RA--LS-E--ER--------RKV----IQ---AK-R----DR-
YEGH------W-------------------RK-WI---EDG-MA-E--GTV-RS-ADPK--FVRLCLLSVA-
N-----------------W-V------YQWY-Q-P---------GGDLT----------------P-EQISD
-HFWALLFAGI------gdekaaacgvlgev-----------------------------------------
--
>UniRef100_A0A1Q5LZW1/1-200 TetR family transcriptional regulator n=1 Tax=Streptomyces sp. CB02488 TaxID=1703920 RepID=A0A1Q5LZW1_9ACTN
--------------------------------------------------mtpiagnan--AERRAELLAT-
AAEVFAAQGYNATTVRRIADEAGLLAGSLYYHF-D-S-KESMLDEIL-SAF-L----DELWAG-YGTVLA--
-----------------A----GLGPA--A----TI-----EAL-VT--Q----SFRQIDR---HG----PA
----VAI-Y----QK------E----sG-RL--SA-Q--PR--------FAY----LS---DS-R----GK-
FEDA------W-------------------LR-TL---ERG-VA-E--RAF-RSDLDVR--LVYRFVRDTV-
W-----------------V-A------ASWY-R-P---------GGTHS----------------P-EEIAR
-QYLSMVLEGITP----rt-----------------------------------------------------
--
>UniRef100_W2U6Q6/1-202 TetR family transcriptional regulator n=1 Tax=Thermus sp. NMX2.A1 TaxID=570924 RepID=W2U6Q6_9DEIN
----------------------------------------------------------m---ERREQILTI-
AGHLFSQRGYHATSMRELAKHLNLQGGSLYAHI-T-S-KEELLLEVV-RQA-A----ERFLKV-LEGL----
----------------------KGDPV--A----KL-----KGL-VR--G----HLEVIAQ---EL---pRA
----TVF-F----H-------E-----W-KH--LS-P--PL--------LEE----AK---AL-R----HR-
YEEG------V-------------------QR-VI---QEG-VE-Q--GVF-H-VPSVR--LATLFVLSAL-
N-----------------W-T------YQWY-R-K---------DGPLP----------------L-EVLAE
-TYAGMLLRAL------gvaaspigehpeeggkdgqa-----------------------------------
--
>UniRef100_UPI000824A25B/1-205 TetR family transcriptional regulator n=1 Tax=Bacillus krulwichiae TaxID=199441 RepID=UPI000824A25B
------------------------------------------mnghspkerhivgkkkg---PKYNQIIEA-
AVRVIAKHGYHQAQVSKIAKEAGVADGTIYLYF-E-N-KEDILISLF-EEK-M----GSFVET-IRERIA--
-----------------S----EKSAA--E----KL-----LIA-VK--M----HFEQLQA---DQ----NL
----AIV-T----QL------E-----L-RQ--SN-T--EL--------RLK----IN---SI-F----KN-
YLIL------L-------------------DE-LL---TEG-KE-A--GQF-LSDLDNR--LARQMVFGTL-
D------E----------V-V------TNWV-M-K---------ECKYD----------------L-VASAD
-PVHRLLLRA-------fra----------------------------------------------------
--
>UniRef100_A0A166RZ63/1-210 Transcriptional regulator n=1 Tax=Frankia sp. EI5c TaxID=683316 RepID=A0A166RZ63_9ACTN
-------------------------------------madqpvrragrppstvdgrtvp------ERLLGV-
ARKLFAEKGFEGTSVQDVVAAAGVTKGALYHYF-G-S-KDELLYEIY-GRV-L----RMQTDR-LEEAAA--
-----------------R----EGPIA--E----RV-----HAA-AA--D----VVVTTME---NL----ES
----TTI-F----FR------S-----L-HQ--LS-E--EK--------RKE----VR---RE-R----RR-
YHQT------F-------------------RA-MI---EEG-QA-S--GVF-RDDIEAD--LIVDYFFGSV-
H------H----------L-P------M-WW-K-P---------RGRLS----------------E-EEIGR
-SFADLLLSSLT-----vrrpa--------------------------------------------------
--
>UniRef100_A0A147G148/1-212 Transcriptional regulator n=2 Tax=Pantoea TaxID=53335 RepID=A0A147G148_9GAMM
---------------------------------------------------marktkaq-ALETRHQILDA-
ALAHFSEHGVAATSLADIAAAAGVTRGAIYWHF-K-N-KADLLQEIW-LRC-D----AGLDDV-ELEYQT--
-----------------K---yPGDPL--S----VM-----RSM-LI--Y----ILEATAK---DPq-rrAL
---mEII-F----HK-----cE-----F-VG--EM-S--TL--------MAM----QQ---GL-L----QA-
CYDR------I-------------------EE-VL---RSC-IE-A--GQL-PASLNTR--QAALLMRGYI-
S------G----------M-M------ESWL-F-N---------PQSFD----------------L-VSEAP
-QVVEAFIDMLR-----lsptlagtr----------------------------------------------
--
>UniRef100_A0A1I4VGS2/1-193 TetR/AcrR family transcriptional regulator, fatty acid metabolism regulator protein n=1 Tax=Psychrobacillus psychrodurans TaxID=126157 RepID=A0A1I4VGS2_9BACI
--------------------------------------------------------mkk-DKPKYKQIIDA-
AIIVIAENGYHQSQVSKIAKQAGVADGTIYLYF-K-N-KEEILVSVF-EEK-M----EIFADN-LKEIIQ--
-----------------Q----EISSS--E----KL-----YKM-IE--N----HFMVLSS---DH----HL
----ATV-T----QL------E-----L-RQ--AN-L--AL--------RLR----IN---AV-L----RN-
YLVL------L-------------------DT-IL---KEG-IE-Q--GEF-DHSIDIR--LARQMVFGTI-
D------E----------T-T------TTWV-M-N---------EHKYD----------------L-VDLTS
-KVHRLLLNGV------kv-----------------------------------------------------
--
>UniRef100_A0A1G0LCH9/1-204 Uncharacterized protein n=1 Tax=Gemmatimonadetes bacterium RIFCSPLOWO2_02_FULL_71_11 TaxID=1798312 RepID=A0A1G0LCH9_9BACT
-------------------------------------------mpsvrtkrlpsrhvaeKRSRRRREILHS-
ALRAFRERGFHETTLDDIAERLGVRRTALYHYF-P-D-KEAILHACH-LEA-L----EDLKRI-VREAR---
-----------------R----LDTAA--G----RL-----AHV-IR--E----HVRVMTD---TL----EG
----SPL-G----IE------------V-TA--FS-P--EH--------RAG----IV---AA-R----DR-
YERA------L-------------------RE-II---AEA-IR-G--GEF-R-AVDPK--IAAFAILGAI-
N-----------------W-I------ARWY-R-P---------GGSID-----------------------
-----------------apglgqqfadhlvggltcd------------------------------------
--
>UniRef100_A0A1V4EE97/1-206 TetR family transcriptional regulator n=1 Tax=Microbispora sp. GKU 823 TaxID=1652100 RepID=A0A1V4EE97_9ACTN
---------------------------------------------msprrrdaestaaa-RAERRAELLAT-
AAEVFASRGYAATTVREVAEAADMLGGSLYYHF-D-S-KESMVDEIL-SAF-L----TEMWAA-YDKVTG--
-----------------S----GLGAR--E----TF-----EAL-IV--E----SFRTIHR---HR----PA
----VVI-Y----QN------Es--khL-A---TN----PR--------FSY----LT---ES-Q----RR-
FREM------W-------------------LS-VL---DRG-VT-D--GVF-RADLDTG--LIYRFIRDTV-
W-----------------L-A------ASWY-R-G---------DGPLP----------------A-EEIAR
-QYIAMVLEGIL-----ttt----------------------------------------------------
--
>UniRef100_A0A1Q9U200/1-228 Uncharacterized protein n=1 Tax=Actinomadura sp. CNU-125 TaxID=1904961 RepID=A0A1Q9U200_9ACTN
--------------------mteesavtapgdapattaeeavpsraaeagwrwsdgydp--RRTRREIVDS-
ALQLFERDGFDRTTLKQIVVNANLTKGAFYHHF-K-S-KEDLLWQIQ-NEY-L----DTQIES-AREILD--
-----------------D----GADPV--E----QL-----RSL-IG--L----SLAGVAA---YR---aHV
----AIF-Y-----Q------E-----R-RH--LT-G--ER--------LRS----VT---EK-R----DM-
LETM------F-------------------RE-VV---QRG-ID-A--GAF-RPAMSER--VITFGIVGMC-
A------S------------A------FQWY-K-P---------DGSLG----------------I-GEVAD
-QFCELVLMGLL-----se-----------------------------------------------------
--
>UniRef100_A0A2N3PRV8/1-203 TetR/AcrR family transcriptional regulator n=1 Tax=Telmatospirillum siberiense TaxID=382514 RepID=A0A2N3PRV8_9PROT
-----------------------------------------------------mrlrks-ALERREEIVGA-
ALALIDRGGPSAATTTAIAEIVGVSQAAIFRHF-P-K-REEILLAVV-DWI-A----GHVAPR-LRAAAD--
-----------------T----ADTPL--G----RL-----NAV-LD--V----QLRIVRD---TP----AM
----PAL-L----FS-----rE-----L-HK--DN-E--RL--------RSA----VY---GH-I----GR-
IHDL------L-------------------AE-IL---RAG-TV-S--GVF-RAGLDVD--RAAFMIIGLL-
Q------G----------L-V------VRWS-L-T---------GRRLD----------------L-LEEGH
-AMFEMLLNGLL-----agkgepr------------------------------------------------
--
>UniRef100_UPI0009EC0D0A/1-220 TetR family transcriptional regulator n=1 Tax=Bacillus sp. FJAT-29814 TaxID=1729688 RepID=UPI0009EC0D0A
----------------------------mnddsfiffflfkrlifffkggiavkklrpk-----YMQIIDA-
AVVVIAENGYHQAQVSKIAKQAGVADGTIYLYF-K-N-KEDILISLF-EEK-M----GQFVEN-IEVKTA--
-----------------G----KQTAA--E----KL-----LMM-IE--T----HFQLLSE---DI----HM
----AIV-T----QL------E-----L-RQ--SN-K--EL--------RLK----IN---AV-L----KG-
YLQL------I-------------------DK-IL---MEG-ME-N--GEF-SSDLDVR--LTRQMIFGTI-
D------E----------I-V------TSWV-M-S---------EQKFN----------------L-VAMAP
-KVHSLLLNGL------gsyqr--------------------------------------------------
--
>UniRef100_UPI000D090F63/1-206 TetR/AcrR family transcriptional regulator n=1 Tax=Actinocorallia sp. A251 TaxID=2079200 RepID=UPI000D090F63
----------------------------------------mgvarsgeattgrepgarr---GRRDQLLEV-
AAGLFATKGYAETTMRDIADATGILAGSIYHHF-S-S-KEAMLDEFL-RGF-L----VDLHER-FSAAER--
-----------------K----NADPQ--E----TL-----SEL-IR--I----SFSCIHD---SP----HA
----VAV-Y----QN------E----sA-NL--KR-Q--EA--------FAY----VG---DY-G----AR-
SEQI------W-------------------LR-VL---TAG-QE-A--GVV-RPDLDVK--VAYLFIRDAV-
W------S------------A------VHWY-R-P---------GGQLS----------------L-ETVAD
-QYLDLLYGGL------f------------------------------------------------------
--
>UniRef100_L7LLD4/1-207 Putative TetR family transcriptional regulator n=1 Tax=Gordonia sihwensis NBRC 108236 TaxID=1223544 RepID=L7LLD4_9ACTN
--------------------------------------------------mndesipsr-SELTRRRLLDA-
ALEAFAERGFHGTTTRDIASAAGMSPAAVYVHY-R-S-KEDLLFELS-HTG-H----QATLAT-VEQADD--
-----------------P----GADPA--E----RL-----ASV-IR--A----FAEWHAR---GH----TS
----ARI-V----NY------E-----L-TS--LT-P--EH--------RRE----IV---EL-R----RE-
ITRR------V-------------------RA-IV---DAG-IA-S--GAF-DV-DDPH--TTTNSLLSMG-
I------D----------I-A-------RWY-S-E---------SGPLD-----------------------
-----------------psrlgdfyagialrvvgaapvradrpdp---------------------------
--
>UniRef100_A0A161MAW3/1-232 TetR family transcriptional regulator n=1 Tax=Planomonospora sphaerica TaxID=161355 RepID=A0A161MAW3_9ACTN
---------------------------mggvntrknsggatttpvkrqrttkraasags-ASERRDHLVRL-
AADLFARKGFQATTVREIAEEAGILSGSLYHHF-D-S-KETIVDEVL-STF-L----DDLIGR-YRAALE--
-----------------Q----GGDPR--S----IL-----SEM-VR--I----GFSALEP---HR----AA
----ITV-M----QN-----dWn---yL-RS--LP-G--DR--------FDY----LV---RA-E----DE-
VERM------W-------------------VG-QI---KRG-QA-V--GQF-RPDVDPK--LTYRMIRDSI-
W-----------------V-A------VRWF-R-P---------GGRLD----------------T-DGIAE
-HYVTVLFDGLAT----gertsqrg-----------------------------------------------
--
>UniRef100_A0A1C0YMK6/1-194 TetR family transcriptional regulator n=1 Tax=Caryophanon tenue TaxID=33978 RepID=A0A1C0YMK6_9BACL
-------------------------------------------------------mknd--KPKYRQIIDA-
AIVVIAENGYHQAQVSKIAKQAGVADGTIYLYF-K-N-KEDILISVF-SDK-M----SVFTES-LQYIIK--
-----------------T----ESSSA--D----KL-----CRM-IE--N----HFTVLAS---DA----HL
----AVV-T----QL------E-----L-RQ--SN-K--VL--------RQK----IN---AI-L----KD-
YLKL------L-------------------DE-IL---IEG-MV-K--GEF-HATMDVR--LARSMVFGTI-
D------E----------T-I------TTWV-M-N---------EQRYS----------------L-TELAP
-KVQTLILRGLQ-----at-----------------------------------------------------
--
>UniRef100_A0A1F5IV42/1-217 Uncharacterized protein n=1 Tax=Candidatus Dadabacteria bacterium RIFCSPHIGHO2_12_FULL_53_21 TaxID=1797756 RepID=A0A1F5IV42_9BACT
-------------------------------------maktrksikeqahahrgqipkg---ARKEEIIRA-
AAKLFSQKSYHDVTMDDIAEKVGVAKGTIYLYF-D-S-KENLYLEIM-EET-Y----EEIESI-LERETA--
-----------------K----SDPAP--L----KL-----KKV-LG--L----IFKFYLQ---NL----DV
----LRI-L----SR------D-----E-TH--LI-R--EH--------YEF----TE---HW-R----LR-
RIKL------Y-------------------EK-IL---EKG-IN-E--GSF-R-PSNTE--LTALIIFGLV-
R------S----------V-M------F-FY-------------KSEKS----------------A-ESIAE
-DVFSMISEGIL-----apgyekaeaarm-------------------------------------------
--
>UniRef100_A0A1G1ECS9/1-213 Uncharacterized protein n=1 Tax=Nitrospinae bacterium RIFCSPLOWO2_12_FULL_45_22 TaxID=1801687 RepID=A0A1G1ECS9_9BACT
----------------------------------------------metpysvkntwdlKGERTKQEILEA-
AVSLFAKNGFHNTTISQIAESARMTKGAFYCHF-E-S-KEAIFCEVV-REV-K----ALWNSL-IIKEIG--
-----------------K----EGGAL--E----KL-----IKM-LD--I----FMELTLK---NK---dQF
----VIF-I----VLi----aE-----F-TE--VD-E--KF--------ERV----LK---DA-F----DE-
FFSS------V-------------------SE-IV---EEG-KR-A--GSI-RTDIDSR--LLAVTLIGAW-
Q------G----------I-L------LQWL-L-N---------RNQVI----------------L-NDLVS
-ILNRFILEGI------svkggsng-----------------------------------------------
--
>UniRef100_A0A1H8U856/1-195 DNA-binding transcriptional regulator, AcrR family n=1 Tax=Amycolatopsis saalfeldensis TaxID=394193 RepID=A0A1H8U856_9PSEU
--------------------------------------------------mvseqaavp------RRLLQQ-
ATKLFAKKGFDRTSVQEIVEAAGVTKGAMYHYF-G-S-KDDLLYEIY-ARV-L----REQTAQ-LEKVAD--
-----------------S----DAPLR--A----RL-----ATA-AS--D----VVVSSIE---NL----DD
---nTIF-L----QS------------M-HQ--LS-T--EK--------RKA----VR---AE-R----RR-
YHER------F-------------------RR-LI---EEG-QS-G--GDF-RADKPAD--LVVDFFFGSV-
H------H----------L-G-------SWY-R-R---------GGPLG----------------A-REVGD
-HFADLLLSMLR-----pea----------------------------------------------------
--
>UniRef100_D7BH84/1-188 Transcriptional regulator, TetR family n=1 Tax=Meiothermus silvanus (strain ATCC 700542 / DSM 9946 / VI-R2) TaxID=526227 RepID=D7BH84_MEISD
----------------------------------------------------------m---NRREEILAR-
AGALFSSRGYHATSMRDLARELGIQGGSLYAHI-E-G-KEELLWEIV-SRA-A----DEFDAA-LAPVVA--
-----------------S----SAPPP--E----KL-----RLA-VE--G----HLEVVAR---NK----DL
----ATV-F----FN------E-----W-KH--LS-P--ER--------YRA----IA---LR-R----NR-
VENV------Y-------------------RE-IF---AEG-IK-G--GQF-RKDLDPK--LAAVLVLSGA-
N-----------------W-A------YQWF-N-P---------QGRLS----------------A-RQVAD
-AFVEMLLEG-------fer----------------------------------------------------
--
>UniRef100_A0A285P0W0/1-214 Transcriptional regulator, TetR family n=1 Tax=Pseudomonas sp. URIL14HWK12:I9 TaxID=1261633 RepID=A0A285P0W0_9PSED
---------------------------------------------------mvrrtkee-ALETRKQILQA-
AEKAFYERGMARTTLNDIAVLAGVTRGAIYWHF-S-N-KADLVQAMF-DTL-S----EPLDEL-ASAAEN--
-----------------E---dEPDPL--G----CM-----HQL-LV--K----LFRQIAT---DPk-trRI
---nEIL-F-----Hk----cE-----F-TD--EM-C--DL--------RQQ----RV---QI-S----AE-
CKVR------I-------------------ER-SL---RNA-VK-R--GQL-PADLDTR--HASLATHAYI-
D------G----------Q-I------GQWL-L-L---------PDSQP----------------L-AENAV
-RVVDGLMDMLR-----lspamrngqyv--------------------------------------------
--
>UniRef100_A0A229TVB7/1-209 TetR family transcriptional regulator n=1 Tax=Amycolatopsis sp. KNN50.9b TaxID=2018303 RepID=A0A229TVB7_9PSEU
------------------------------------------mptaaesatstppaepe-RDARRAAILDA-
AARLIAERGYHAVRVADIAREVGTSTGAVHYYF-P-G-KNDVLTAAL-RSA-V----DRAFER-QSAELR--
-----------------R----LDDAH--A----RL-----LRL-IE--M----QLPKVGV---VR----DE
----WSV-W----MQf---waE-------AT--IN-P--EL--------RPV----HN---AF-Y----AR-
WHDT------I-------------------AR-IV---RRG-QR-Q--GTF-SADVDPD--EVAVRLSALT-
D------G----------L-A------IQVL-T-G---------A-P-G------iT--------V--TVMR
-EVL-------------vafvrrelsv---------------------------------------------
--
>UniRef100_UPI000A055083/1-221 TetR family transcriptional regulator n=1 Tax=Bacillus aidingensis TaxID=384933 RepID=UPI000A055083
------------------------------mnnhsyigskiksrytfqegstwmstkkg---PKYNQIIDA-
AVRVIAHNGYHQAQVSKIAKEAGVADGTIYLYF-K-N-KEDILISLF-EVK-M----GDFIEQ-IRARLT--
-----------------E----ASTIE--E----QL-----KLL-VK--M----HLKQLAA---NK----EL
----AVV-T----QL------E-----L-RQ--SN-Y--EL--------RQK----IN---EV-L----RD-
YLSV------M-------------------EN-LL---TRG-KE-Q--HVF-SPELNEK--LARQMIFGTL-
D------E----------V-A------TNWV-M-K---------DCKYD----------------L-EALAG
-PVYDMLLDG-------fgarvna------------------------------------------------
--
>UniRef100_A0A2N3LI40/1-193 TetR family transcriptional regulator n=1 Tax=Bacillus camelliae TaxID=1707093 RepID=A0A2N3LI40_9BACI
-------------------------------------------------------mksn--KPKYKQIIDA-
AVIVIAENGYHQAQVSKIAKQAGVADGTIYLYF-K-N-KEDILISLF-QEK-M----GSFTEK-IRKGIA--
-----------------G----KESAA--E----KL-----LVM-VE--S----HFSILSE---DH----NM
----AVV-T----QL------E-----L-RQ--SN-K--DL--------RLK----IN---DV-L----KG-
YFQL------V-------------------DE-IL---LYG-ME-T--GEF-DPNLDRR--VARQMIFGTV-
D------E----------L-V------TTWV-M-N---------EEKYD----------------L-VALAP
-SVHRLLIKAL------sv-----------------------------------------------------
--
>UniRef100_UPI0005B97E26/1-230 TetR/AcrR family transcriptional regulator n=1 Tax=Paraburkholderia oxyphila TaxID=614212 RepID=UPI0005B97E26
------------------------------------------------------makvh-AEAQKEQILNA-
AARLFIEKGFGGASMQEIAEALGMTRTAVYYYF-K-N-KDEILTALV-EEV-T----LRARRL-SSRATS--
-----------------E---aNTDPK--E----WL-----RTL-VH--Q----HTMLILS---HH----NE
----FRV-V----DR------T-----E-QQ--LP-E--RA--------YRA----NE---EA-K----RA-
VLSN------F-------------------TA-AI---EAG-VK-L--GVF-R-VVDAK--VTAFTMIGMC-
S-----------------W-P------AFWY-K-P---------DGPKS----------------A-EEIAD
-TIAELAVQSV------irparrqlksagdvsealallredldhlslmiekqpkg-----------------
--
>UniRef100_UPI0006E1FE20/1-215 TetR/AcrR family transcriptional regulator n=1 Tax=Streptomyces kanamyceticus TaxID=1967 RepID=UPI0006E1FE20
----------------------------------msnpkqstsdkqgtskkkppvtpsp---ERRRELLGI-
AADVFAEQGYNATTVRKIADAAGMLAGSLYYHF-D-S-KESMLEEIL-RTF-L----TELWDG-YDNVLR--
-----------------A----HLDPR--E----TL-----EAL-VT--E----SFREIDR---HR----AA
----VAI-Y----QK------Es--khL-----VA-Q--QR--------FQY----LS---DS-Q----QR-
FEKA------W-------------------LT-TL---ERG-VA-E--GVF-RGDLDIR--LAYRFVRDTV-
W-----------------V-A------ASWY-R-P---------GGGH--------S--------P-EEIAR
-QYLSMVLDGI------svrt---------------------------------------------------
--
>UniRef100_A0A1E3TE39/1-204 TetR family transcriptional regulator n=1 Tax=Mycobacterium shimoidei TaxID=29313 RepID=A0A1E3TE39_MYCSH
------------------------------------------------masgtkrlpra---VREQQMLDA-
AVEMFSINGYHETSMDAIAAKAQISKPMLYLYY-G-S-KEELFGACL-NRE-L----ARFIDT-VRSEID--
-----------------F----EQRPK--D----LL-----RNA-IV--S----FMRYIDT---NR----AS
---wLVM-Y-----T------------Q-AT--SS-Q--AF--------AHT----VR---EG-R----EQ-
IIDL------V-------------------AR-LL---EAG-TR-N--PDL-N--SDFE--MMAVALVGAG-
E------A----------V-A------TRLS---T----------GDTG----------------V-DEAAE
-LMINLFWRGLR-----gtpsetttssg--------------------------------------------
--
>UniRef100_A0A1Q9XSH1/1-211 TetR family transcriptional regulator n=1 Tax=Pseudomonas sp. PA15(2017) TaxID=1932111 RepID=A0A1Q9XSH1_9PSED
----------------------------------------------------marrtkeEAEETRAQILDA-
AERVFYANGVSATSLADIAAAAGVTRGAIYWHF-Q-N-KVDVFQAML-DRR-L----LPQEEL-SRACES--
-----------------E---dEPDPL--G----NM-----RQL-LV--Q----LLLRMHA---DIe-crRV
---gEIL-Q----YK-----cE-----Y-SS--EL-G--GL--------RQQ----MQ---VF-Q----QE-
CDQR------I-------------------AR-TL---RNA-VN-R--GQL-PADLDCQ--RAAICLHAYM-
D------G----------L-Q------AHWL-L-N---------PDAYD----------------L-QAHAH
-AMVDAMIDMLQ-----hsealrtc-----------------------------------------------
--
>UniRef100_UPI0004937D7C/1-194 TetR family transcriptional regulator n=1 Tax=Virgibacillus alimentarius TaxID=698769 RepID=UPI0004937D7C
-----------------------------------------------------mkknrp----KYKQIIDA-
AVVVIAENGYHASQVSKIAKKAGVADGTIYLYF-K-N-KEDILISVF-EEK-M----GQFIEQ-IVYSTN--
-----------------K----KDNAS--E----KL-----LTL-IE--E----HFHQLAE---DL----HL
----AIV-T----QL------E-----L-RQ--SN-T--DL--------RLT----IN---KV-L----KP-
YLDV------I-------------------DE-II---EEG-KV-E--NIF-RENLNTP--LVRQMIFGTL-
D------E----------T-V------TNWV-M-K---------DQKYN----------------L-EKLAT
-EVHALITSGIS-----kk-----------------------------------------------------
--
>UniRef100_L0M450/1-212 Transcriptional regulator n=1 Tax=Enterobacteriaceae bacterium (strain FGI 57) TaxID=693444 RepID=L0M450_ENTBF
--------------------------------------------maqdatkksgkrsqa-VSAKKQAILSA-
ALNTFSQYGIHGTRLEQVAELAGVSKTNLLYYY-P-S-KEALYVAVM-RQI-L----AIWLAP-LKAFRE--
----------------------DLAPL--V----AI-----REY-IR--L----KLEVSRD---YP----QA
----SRL-F----CL------E----mL-QG--AP----LL--------MNE----LT---GD-L----KA-
LVEA------K-------------------SA-II---AAW-VN-A--GKL-A-PVDPH--HLIFMIWATT-
Q------Hyadf-atqveA---------------Vtg----atlQDEAF----------------F-QRTVD
-NVQQMIIEGIR-----vr-----------------------------------------------------
--
>UniRef100_UPI000476FB20/1-218 TetR/AcrR family transcriptional regulator n=1 Tax=Nocardiopsis lucentensis TaxID=53441 RepID=UPI000476FB20
------------------------------------------mdgmsvstpraerprsgRREATRQRLFDA-
AIALISEQGYGATTVDEIAERAGVAKGTVYYNF-G-G-KSELYTALM-EWG-V----TRLADT-LKEAVP--
-----------------Ap-gpEVGPR--E----AL-----AAV-LR--A----GVVFIGT---HE----AL
----ARL-L----MA------E-----A-WR--TN-R--AW--------YTT----VR---QI-R----TK-
AIGV------I-------------------TD-LL---DDL-VR-E--GLA-RPDLDTS--LAGSALFGMV-
V------S----------M-A------LDWR-T-L---------QPDRP----------------V--EDIH
-TTLAHMAEGL------vgpsspppvr---------------------------------------------
--
>UniRef100_A0A1F8NT42/1-192 Uncharacterized protein n=1 Tax=Chloroflexi bacterium RBG_13_68_17 TaxID=1797638 RepID=A0A1F8NT42_9CHLR
---------------------------------------------------------mq-----RAEIVQA-
AAQIFRQKGYHATSMQEIADAVHLQKPSLYHHV-E-S-KQDILLEIL-DHA-L----DRLTAD-VSAVVD--
-----------------S----DLSPT--L----KL-----RLA-LR--A----YTAMLTE---DR----DL
----ASV-L----LL------E-----Y-RG--LD-P--KL--------RAR----HI---AR-R----DR-
VDQL------W-------------------RR-LI---QEG-ID-A--GEF-R-SVDPV--MTTFALLGVQ-
N-----------------W-M------ITWF-H-E---------DGRLS----------------A-SQAAE
-GFAELFLKGLL-----agsegtg------------------------------------------------
--
>UniRef100_A0A1U7E445/1-208 Pyrimidine utilization regulatory protein R n=1 Tax=Kosakonia cowanii JCM 10956 = DSM 18146 TaxID=1300165 RepID=A0A1U7E445_9ENTR
------------------------------------------------makemgkrtra-VSEKRQAILSA-
ALEVFSRLGFHGARVEQVAEQAGVSKTNLLYYF-P-S-KEALYIAVL-RQL-L----DVWLAP-LRAFRS--
----------------------DLQPL--A----AI-----KEY-IR--L----KLEVSRD---HP----QA
----SRL-F----CH------E----mL-QG--AP----LL--------KAE----LT---GD-L----KT-
LVEE------K-------------------SA-II---AGW-IA-S--GKL-A-AVDPH--HLIFMIWAAT-
Q------HyadfatqveaV--------TGAT-L-Q---------DD-AF----------------F-QRTVD
-NVQRMIIEGIR-----vr-----------------------------------------------------
--
>UniRef100_UPI0009E5854D/1-225 TetR/AcrR family transcriptional regulator n=1 Tax=Paraburkholderia sprentiae TaxID=948107 RepID=UPI0009E5854D
------------------------mqrtttntrpkkmtkstptassrkgsdlrslkrti----VREEIVRS-
AAQLFADRGVRNVTLDEVANALGYTKSSVYYYF-G-G-KDELLWAVF-NYI-S----GHFVGE-AQRIAQ--
-----------------S----VQDPL--E----RL-----KEL-IR--M----HVRFLAE---HR----EW
----ATV-F----YR------D-----A-QA--LS-D--ER--------QNE----VH---SI-V----VK-
YDGI------F-------------------RQ-AV---QEG-IR-K--GNM-E-ALTPE--IVANAVLGAC-
N------W------------M------VNWI-S-P---------KHQRN----------------I-NDIAE
-TFVALFIGGMAK----rgtps--------------------------------------------------
--
>UniRef100_UPI000401E5CF/1-196 TetR/AcrR family transcriptional regulator n=1 Tax=Alicyclobacillus pomorum TaxID=204470 RepID=UPI000401E5CF
---------------------------------------------------------mp--SNKQTEIALA-
AVKLFEQKGYHATSVQDIADEVGLQKGSLYHYI-H-S-KEDLLLQIA-HQA-I----TEFNQR-LEHILT--
-----------------M----DIPAR--E----KL-----VQA-VE--N----HLTVSVS---NL----QT
----TTV-L----LR------E-----A-FS--LG-E--HQ--------HQV----IQ---EL-T----DK-
YVDL------W-------------------TQ-IL---EEG-NA-S--GEF-CV-KNPK--IAALAILGSC-
N-----------------W-V------YRWY-K-P---------DGQMS----------------A-REVAE
-VFSDLFLHGLL-----nhslgtse-----------------------------------------------
--
>UniRef100_UPI000410FF27/1-201 TetR/AcrR family transcriptional regulator n=1 Tax=Amycolatopsis thermoflava TaxID=84480 RepID=UPI000410FF27
------------------------------------------mlcrsrkdvrmteepvp------ARLLSA-
ATRLFAERGFDRTSVQEIVAAAGVTKGAMYHYF-G-S-KDDLLHEIY-GRV-L----RLQTEQ-LEKVVA--
-----------------S----GEPVS--A----RL-----HAA-AS--D----VVVSSID---NL----DD
---tTIF-F----QS------------M-HQ--LS-P--SK--------RKA----VR---AD-R----RR-
YHVL------F-------------------RS-LI---EEG-QR-E--GVF-RTDKPAD--IVVDFFFGSV-
H------H----------L-A------V-WY-R-S---------DGRLS----------------A-QEVGT
-HYADLLVDSLR-----p------------------------------------------------------
--
>UniRef100_UPI000481B9E6/1-197 TetR/AcrR family transcriptional regulator n=1 Tax=Streptomyces sp. CNH099 TaxID=1137269 RepID=UPI000481B9E6
----------------------------------------------marmtsgdsrpvp------ERLLAV-
ATRLFADRGFDRTSVQEIVEAAGVTKGALYHYF-G-S-KDDLLHEIY-ARL-L----RVQQER-LDRYAS--
-----------------L----DAPVE--Q----RL-----REA-AA-dV----VVTTIAN---HD----DA
----LIF-F-----R------S-----M-HM--LG-P--QK--------LKE----VR---AE-R----RR-
YHER------F-------------------RG-LI---EEG-QA-A--GVF-SAATPAD--LVVDYHFGAV-
H------H----------L-G-------SWY-R-P---------DGPLS----------------A-REVAD
-HLADLLLRALR-----p------------------------------------------------------
--
>UniRef100_A0A1Q3UNV8/1-203 Uncharacterized protein n=1 Tax=Rhodospirillales bacterium 69-11 TaxID=1895825 RepID=A0A1Q3UNV8_9PROT
--------------------------------------------------maeaesgqp-RTDTRAQIVAR-
AAELFALWGYAGASISDIAAAVGVSKPALYHHF-S-G-KEELYTEIV-VTV-L----SGMLDN-ARAALS--
-----------------R----ISDPA--E----RL-----RVF-MR--A----HADYFES---NQ----HA
---yVAA-Q----LG-----fR-----G-LA--AQ-Q--KE--------RDR----AL---KY-R----DA-
YERL------L-------------------RD-LL---QDA-RK-S--GAL-RI-DDVA--VAGRLVLSSL-
N-----------------W-M------ARWY-R-A---------DGKLR----------------A-RDFAD
-QYATMLLDGFRP----rpsg---------------------------------------------------
--
>UniRef100_M9TU70/1-209 Transcriptional regulator n=2 Tax=Streptomyces TaxID=1883 RepID=M9TU70_9ACTN
-------------------------------------mamstaeetdgentpwsevtpe----AARRLLVA-
AVEAFAERGYHATTTRDIAGRAGMSPAALYIHY-K-T-KEELLHRIS-RIG-H----DRALRL-LETAAD--
-----------------S----GGTPS--D----RL-----ADA-VR--S----FVRWHAE---RH----TT
----ARV-V----QY------E-----L-EA--LG-D--GH--------RAE----IV---AL-R----RK-
SDAA------V-------------------RR-II---SEG-VR-A--GEF-D-VPDVP--GTTLAVLSLC-
I------D----------V-A-------RWF-N-A---------QGSRT----------------P-EEVGT
-LYADLVLRM-------vgaqk--------------------------------------------------
--
>UniRef100_A0A223JQD0/1-212 Pyrimidine utilization regulatory protein R n=1 Tax=Citrobacter farmeri TaxID=67824 RepID=A0A223JQD0_9ENTR
--------------------------------------------mvqraekktgkrsqa-VSAKREAILTA-
ALNTFSQYGFHGTRIEQIAEQAGVSKTNLLYYY-P-S-KEVLYVAVL-RQI-L----HIWLAP-LKAFRE--
-----------------D-----FAPL--A----AI-----EEY-IR--L----KLEVSRD---YP----QA
----SRL-F----CM------E----mL-AG--AP----LL--------MDE----LT---GD-L----KA-
LIDE------K-------------------SM-LI---AGW-VK-S--GKL-A-PVDPH--HLIFMIWAST-
Q------Hyadf-apqieA-V------TGAT-L-R---------DE-TF----------------F-NQTVE
-NVQRMIIEGIR-----vr-----------------------------------------------------
--
>UniRef100_A0A124HL89/1-215 TetR family transcriptional regulator n=1 Tax=Streptomyces antibioticus TaxID=1890 RepID=A0A124HL89_STRAT
------------------------------------------------------marqlRAEQTRAAIIAA-
AADLFDRQGYESTSLSDIVEHAQVTKGALYFHF-A-A-KQDLAHAIL-ELQ-S----RTLRRM-AADMDS--
-----------------R----GLSHL--E----AL-----IRT-TF--G----IARLSVD----G----PV
----PRA-G----LR------------L-AT--GG-L--EV--------PPP----LT---HP-F----EE-
WLDI------T-------------------TR-KL---LGA-VK-E--ADL-HPDIDIE--AAAHSLVCSL-
V------G----------T-R--------VV-G-R--------sLEPVT------rQ--------P-RRL-A
-EMWHLLIRGMVP----vprrarylslatqlereirip----------------------------------
--
>UniRef100_A0A1F4DLT3/1-234 Uncharacterized protein n=1 Tax=Betaproteobacteria bacterium RIFCSPLOWO2_12_FULL_62_58 TaxID=1797497 RepID=A0A1F4DLT3_9PROT
---------------------------------------------------mvrrtkee-ALETRSTLLDT-
AERVFSERGVSRTSLADIAKAAGVTRGAIYWHF-R-D-KADLFNAMI-ARI-T----LPMEDQ-VCGAWN--
-----------------P---sVSDPL--A----HI-----RNR-LT--A----VLERTAT---DP----QC
----RRV-Fh-ivYHk----cE-----Y-VD--EM-K--EV--------WKR----LG---EM-R----AG-
CLTH------V-------------------EQ-GF---RNA-IA-K--GQL-PRSVDPH--RATIGIYAMV-
D------G----------L-I------NNWV-I-D---------PDYTP----------------L-AREAE
-HMIDLYLNGLRR----tppkrtrtartrarqrraagarstrasrpa-------------------------
--
>UniRef100_A0A1D9GX84/1-237 TetR family transcriptional regulator n=1 Tax=Cupriavidus sp. USMAA2-4 TaxID=876364 RepID=A0A1D9GX84_9BURK
----------------------------------------------------mvrrtkeEAQETRNRILDA-
AEAVFHARGVARPSLADIAEAAGVTRGAIYWHF-K-N-KSDVFAAMC-DRV-H----LPIETL-CEPEHI--
-----------------E---rQEDPL--G----GV-----RDI-CV--F----VMRQTVR---NA----QW
----RRV-Y-----EiifhkcE-----M-VQ--EN-G--AI--------FER----QR---QS-H----ED-
GNIK------I-------------------RD-HL---RLA-RE-R--GQL-PAELDLD--AATQLFHASV-
H------G----------L-L------AHWL-F-A---------PESFD----------------L-DASAE
-RLADGIIDMLRL----spalrrgyvprpanpigdqpeasghgggtppqp----------------------
--
>UniRef100_A0A255ZHH4/1-208 TetR family transcriptional regulator n=1 Tax=Rhodoferax sp. TH121 TaxID=2022803 RepID=A0A255ZHH4_9BURK
---------------------------------------------------marktked-ALATRELILDA-
AERVFHQRGVSRTSLQEIAKDAGLTRGAIYWHF-E-N-KGELFHAMM-ERV-T----LPMMAR-MTEITP--
-----------------D---dEERPL--D----KI-----RRN-TA--S----ALHQIAQ---DP----QV
----RRV-F-----EiatqkvE-----Y-VD--E------Ll-----smRER----HI---AG-R----ND-
CIDD------M-------------------HR-LL---QLA-RD-K--GHV-RREMDVR--HATLGLFALI-
G------G----------L-K------YNWL-L-D---------PQAFD----------------L-EQVGM
-ATLDAYLAGLQ-----vpsav--------------------------------------------------
--
>UniRef100_UPI000D3E4D29/1-196 TetR family transcriptional regulator n=1 Tax=Bacillus sp. XY-L28 TaxID=2171554 RepID=UPI000D3E4D29
-----------------------------------------------------mkknrp----KYKQIIDA-
AVIVIAEHGYHQAQVSKIAKQAGVADGTIYLYF-K-N-KEDILISLF-QDK-M----GYFVEK-IEEEIK--
-----------------N----VSTTS--Q----KL-----YVL-VE--K----HFSMLSA---DP----HL
----AIV-T----QL------E-----I-RQ--SN-K--EL--------RHK----IN---EV-L----KG-
YLKL------V-------------------EQ-IL---KDG-IE-K--NEL-RADLNYR--LGRQMIFGTI-
D------E----------S-V------TTWV-M-N---------DQKYN----------------L-VDLAP
-EVHKLLVHGC------ghkpe--------------------------------------------------
--
>UniRef100_B5WRL3/1-214 Transcriptional regulator, TetR family n=1 Tax=Burkholderia sp. H160 TaxID=516466 RepID=B5WRL3_9BURK
---------------------------------------------------mvrrtkee-ALETRNRILDA-
AEQVFFEKGVSRTSLADIAQAAGVTRGAIYWHF-A-H-KSDLFTAMF-DRV-L----LPL-DE-LQAASS--
-----------------Dp--nEADPL--G----RI-----MET-CV--V----CLRDTAN---DPr-rrRV
----FDI-L----FLk----cE-----L-VE--EM-G--PV--------MER----YQ---TN-M----RE-
GLAH------I-------------------EG-GL---RNA-IS-K--GQM-PADLDTR--LATAMVHAFV-
G------G----------S-L------RDML-F-L--------pDAT-D----------------F-GAHAQ
-QMVEAMFDTL------rlspalrrraas-------------------------------------------
--
>UniRef100_S6HQH1/1-218 TetR family transcriptional regulator n=1 Tax=Pseudomonas psychrophila TaxID=122355 RepID=S6HQH1_9PSED
---------------------------------------------------mvrrtkee-ALETRSKILEA-
AEQAFYERGVARTTLADIAALAGVTRGAIYWHF-N-N-KAELVQAML-DSL-H----EPLDEM-AKASES--
-----------------E---nEVDPL--G----CM-----RQL-LI--H----LFRQVAT---DPk-trRI
---nEIL-F-----Hk----cE-----F-TD--EM-C--DL--------RAQ----RQ---VA-M----VD-
CNSR------I-------------------EL-AL---SNA-LH-R--QQL-PANLDVR--RAAICLHAYI-
D------G----------I-L------GQWL-L-V---------PNSFE----------------L-YKEAE
-SWVDTGLDML------rfsptlricgdirkgv---------------------------------------
--
>UniRef100_A0A0L8MW31/1-217 TetR family transcriptional regulator n=2 Tax=Streptomyces varsoviensis TaxID=67373 RepID=A0A0L8MW31_9ACTN
---------------------------------------------mpnskkkptmtpsp---ERRGELLAT-
AAEVFAAQGYNATTVRRIADEAGMLAGSLYYHF-D-S-KESMLDEIL-TTF-L----DELWAR-YDAVLA--
-----------------A----GLDPR--R----TI-----EAL-VT--E----SFREIDR---HR----AA
----VAI-Y----QK------E----sR-HL--AA-Q--PR--------FGY----LT---DS-Q----RK-
FEEA------W-------------------LG-TL---ERG-VA-A--KVF-RADLDIR--LTYRFVRDTV-
W-----------------V-A------ASWY-R-P---------GGAHS----------------P-EEIAR
-QYLSMVLDGIA-----vreapptpapppehsp---------------------------------------
--
>UniRef100_UPI0009BEBD1A/1-238 TetR/AcrR family transcriptional regulator n=1 Tax=Streptomyces viridosporus TaxID=67581 RepID=UPI0009BEBD1A
----------------mglwwwpraackgvphvrsragtrmghmsetsrewprpkirprKAEVRNDQIFET-
AARLFYEKGYAATSLQDLANAVGLQKGSLYYYI-D-S-KKDLLFAVT-DYA-H----TFFVEL-TQNAEA--
-----------------E----GGTPL--Q----TL-----ERM-LY--Q----HARFAAE---HF----HV
----TAA-F----YN------E-----R-SA--LS-D--EY--------QER----IV---AT-R----DA-
YEAS------L-------------------RR-LV---RSG-QE-A--GEI-AADLDPR--LAVFGVLGML-
N-----------------W-I------HQWY-R-P---------GGELT----------------P-SEIAA
-ALSRQAVRS-------llprtdad-----------------------------------------------
--
>UniRef100_A0A1V2A928/1-193 TetR family transcriptional regulator n=1 Tax=Domibacillus epiphyticus TaxID=1714355 RepID=A0A1V2A928_9BACI
--------------------------------------------------------mkk-NKPKYHQIIDA-
AVIAIAENGYHQTQVSKIARQAGVADGTIYLYF-K-N-KEDILISLF-QEK-M----GSFVEK-TGQIMN--
-----------------E----KSKAS--D----QL-----LLL-VE--N----HFSFLSE---DR----HL
----AVV-T----QL------E-----L-RQ--SN-K--EL--------RLK----IN---EV-L----KE-
YLLL------I-------------------DR-IL---QGG-ID-S--GEF-RSNLNIR--LARQMIFGTI-
D------E----------M-I------TTWV-M-N---------DQKYD----------------L-AASAP
-EVADMLLNG-------fsa----------------------------------------------------
--
>UniRef100_A0A168LLI7/1-193 TetR family transcriptional regulator n=1 Tax=Paenibacillus antarcticus TaxID=253703 RepID=A0A168LLI7_9BACL
-------------------------------------------------------misr-KQEKFDLILEA-
ALKVIAENGFHGSQVSKIAKEAGIADGTVYLYF-K-N-KEDILISLL-QQR-L----GDLILM-FHSSVR--
-----------------E----TNSAD--D----AI-----RTI-CQ--I----HFAELEQ---NV----NL
----AYV-T----QI------E-----L-RQ--SS-L--EL--------RKA----IG---HL-L----KP-
YIQL------I-------------------EE-VL---EQG-IK-E--KLF-RPDLDIK--LTRLLLFGGM-
D------E----------V-V------TSWL-I-S---------ERKYS----------------L-SAQVD
-KTVEFFLRGL------k------------------------------------------------------
--
>UniRef100_A4X845/1-224 Regulatory protein, TetR n=1 Tax=Salinispora tropica (strain ATCC BAA-916 / DSM 44818 / CNB-440) TaxID=369723 RepID=A4X845_SALTO
-----------------------------------------------mttkkasstslp--SERRNHLVRL-
AGELFAEKGFRATTVREIADAAGILSGSLYHHF-D-S-KESIGDEIL-SGF-L----NEVLAG-YREAVA--
-----------------E----PDDPR--S----TI-----EQF-VR--S----STATLAR---HR----AA
----LTM-L----QN------D-----W-SH---F-R--AMp------rFDY----LR---TA-T----RE-
IEHL------W-------------------VD-QL---ERG-KQ-S--GLF-RSDLDAK--LTYRLLRDVL-
W-----------------I-P------TRWG-Q-N---------G-SNS------wD--------G-DQIAD
-AVLRLIFDGILA----pgnsssgasradrsrrakpags---------------------------------
--
>UniRef100_X0RYQ0/1-209 Uncharacterized protein n=1 Tax=marine sediment metagenome TaxID=412755 RepID=X0RYQ0_9ZZZZ
-----------------------------------------------mvnersfimtnkDTQDTKERIRQA-
AVRVFSRQGFDRASVKSIAEEAGVAVGSIYNHF-R-D-KDDLLISVF-EEE-F----EQRMDF-LEEMRG--
-----------------A----RLPVR--D----QV-----QRL-LE--D----HFSRARE---HK----EL
----AEL-L----LY------E-----R-FH--RS-G--RL--------RER----IV---PL-Q----RG-
IVER------I-------------------AE-IL---RAG-IA-E--GWI-R-PCNPK--VVAQALFDLV-
Q------T----------M-T------ACWV-L-S---------DPSEA------dE--------I-FALAP
kELADLMWKGLR-----rsdde--------------------------------------------------
--
>UniRef100_A0A2E9NP35/1-217 TetR family transcriptional regulator n=1 Tax=Acidobacteria bacterium TaxID=1978231 RepID=A0A2E9NP35_9BACT
----------------------------------------mtalpvtlagssparppas--RDKRKAILDA-
ATSVFARRGFFQAQVADVARAAGVAAGTVYLYF-S-S-KDDVLASVF-ERT-M----REAVAE-ARALVE--
-----------------A----VDDPI--E----QL-----GRL-AH--L----HLGRLGR---NR----DL
----AVV-F----QV------E-----L-RQ--ST----KF--------MER---fSA---AQ-L----RE-
YLGI------I-------------------RD-AI---ARG-QS-T--GAM-RPDVNPT--VASKILFGAL-
D------E----------M-A------TDWI-L-S---------QRPRR----------------L-EDSAD
-TVVDIFVRGMAS----sdgtsgerg----------------------------------------------
--
>UniRef100_A0A1H5TIA1/1-204 Transcriptional regulator, TetR family n=1 Tax=Streptomyces yanglinensis TaxID=310779 RepID=A0A1H5TIA1_9ACTN
-------------------------------------------------------mttaRRQATRQKLFEA-
AVTLIAEQGFSATTVDEIAERAGVAKGTVYYNF-A-S-KNDLFEELL-RHG-V----GMLTVS-LRRAAD--
-----------------EtaarGGSRV--D----AL-----NAM-IR--S----GLAFIVR---YP----SF
----TQL-Y----VA------E-----L-WR--TN-R--TW--------QAT----LM---TV-R----QE-
AVAV------V-------------------EK-VL---GEA-VA-E--GEV-SGEIDVP--LTASALFGMV-
L------V----------A-A------LDWQ-A-F---------QPERS----------------L-DEVHE
-ALSRLL----------qgrlggaaahr--------------------------------------------
--
>UniRef100_UPI000A394EE3/1-201 TetR/AcrR family transcriptional regulator n=1 Tax=Crossiella equi TaxID=130796 RepID=UPI000A394EE3
--------------------------------------------mtarsepvpteqyvp------ERLVEA-
ATTLFAEKGYQATSVQEIADAAGVTKGGLYHYF-K-S-KAELLHEVY-RRL-L----FLQTYR-LEGIAA--
-----------------G----EGPAT--A----RL-----RAA-AQ--D----VVVTSAG---SL----RE
----VTV-F----FR------E-----M-HH--LP-P--TT--------LAT----VR---AE-R----RR-
YHER------F-------------------RG-LV---EEG-QA-T--GEF-RADLSAD--LVTHSFFGAI-
H------H----------L-A------V-WY-R-P---------TGPKS----------------A-AEIAA
-DFTELLLSSLRP----lp-----------------------------------------------------
--
>UniRef100_UPI0006949EFD/1-204 TetR/AcrR family transcriptional regulator n=1 Tax=Amycolatopsis taiwanensis TaxID=342230 RepID=UPI0006949EFD
----------------------------------------------------------m---------IDI-
AAELFAERGFQSTTVRDIGQAAGVLSGSLYYHF-N-S-KENIVDEIL-STF-L----DELLKA-SRAIVA--
-----------------E----NPDPA--D----AL-----REL-IR--A----AFTSIGD---HR----AA
----ITV-L----QN------Er---rF-LT--QF----AW--------FDH----VS---KT-E----NS-
VRRV------W-------------------LK-VL---QDG-VT-S--GAF-RPDLDPK--VTYRFVRDSV-
W------A------------A------VRWY-T-P---------KGALT----------------S-AQLAD
-QYLTLIMEGLSA----pavksrtsaargrsrartpas----------------------------------
--
>UniRef100_A0A0S3QRN3/1-201 TetR/AcrR family transcriptional regulator, fatty acid metabolism regulator protein n=1 Tax=Thermosulfidibacter takaii (strain DSM 17441 / JCM 13301 / NBRC 103674 / ABI70S6) TaxID=1298851 RepID=A0A0S3QRN3_THET7
-------------------------------------------------mpttsisktr-RGDKRERILKA-
AEKVFASKGFYPARITDIAKEAGVAEGTIYIYF-D-S-KEDLILSIF-KDK-F----DEWMKV-LKERLA--
-----------------A----CSSAL--E----KL-----RTI-IG--T----HFTTLYE---NP----HL
----AQL-I----QI------E-----L-RA--CS-A--FM--------RGG----SA---PE-M----RK-
YLRI------I-------------------EE-VL---KEG-KE-R--GEF-RSDFNEW--LAARALLGIM-
D------E----------M-A------TVWV-L-K----------KRLS----------------L-PAIVD
-DVLEIFYKGIK-----ggv----------------------------------------------------
--
>UniRef100_A0A1V1RH68/1-202 Transcriptional regulator n=1 Tax=Coriobacteriaceae bacterium EMTCatB1 TaxID=1927122 RepID=A0A1V1RH68_9ACTN
-----------------------------------------------------mgagsa---STREKMFKA-
ALELIADKGVSATTVDEIVERAGVAKGTVYYHFsG-G-KTELIEALI-ASE-L----TPLAER-LRQIAA--
-----------------E----EASPA--K----RI-----AEL-VR--A----ELAWIRD---NR----DF
----AKM-L----VT------E-----L-WR--EE-R--AW--------RDS----LV---LL-R----TN-
ILGY------F-------------------RD-AI---AEG-VA-A--GAF-RADLDPD--FAASALFGMT-
V------T----------V-A------LDWL-V-F---------YPKRP-----------------------
-----------------lefvagqidalasaavrtgeptagr------------------------------
--
>UniRef100_A0A1S2LD22/1-204 TetR family transcriptional regulator n=1 Tax=Anaerobacillus arseniciselenatis TaxID=85682 RepID=A0A1S2LD22_9BACI
----------------------------------------------------------m-AENTKEKITEV-
ALQLFEQNGFHAVTVDKIVKTSGVSKGAFYHYF-K-S-KDELLYSVH-DYF-I----TYVLDK-AKEAYE--
-----------------T----CDTPT--E----RL-----NAT-IK--S----FVMMFDM---YR---pHV
----TVF-Y----QE------S-----L-YL--AP----EY--------FQK----IK---KK-R----DQ-
YKEM------M-------------------FK-VV---EEG-IE-L--GEF-RKELPVP--ITSMAVFGMI-
N-----------------W-T------YKWY-K-T---------DGQYT----------------I-QEIAD
-LYADFVLHAT------lttealqiyrnllinn---------------------------------------
--
>UniRef100_A0A0D0JF81/1-216 TetR family transcriptional regulator n=1 Tax=Stenotrophomonas maltophilia TaxID=40324 RepID=A0A0D0JF81_STEMA
----------------------------------------------------marktkeETQATREGILDA-
AESCFHEHGVARTTLEMIGARAGYTRGAVYWHF-K-N-KIDVLAAVI-ERV-R----LPFMQE-LDRAAT--
-----------------E---sRDTPV--L----DL-----RSV-IL-gS----LIDLAQD---ERl--rNT
----MEI-M----LR-----sD-----S-SA--DS-K--VL--------ADL----QQ---EG-F----RD-
GLER------M-------------------AR-AL---RRA-AQ-L--GQL-KPGADPE--VAARMLHATV-
L------G----------V-L------HGAM-V-E---------PELMD----------------I-RRDGM
-LALDMTLAAY------vkegvfeagsaptpl----------------------------------------
--
>UniRef100_UPI00056EB611/1-195 TetR/AcrR family transcriptional regulator n=1 Tax=Thermus tengchongensis TaxID=1214928 RepID=UPI00056EB611
----------------------------------------------------------m---ERREQILTI-
AGHLFSQRGYHATSMRELAKHLNLQGGSLYAHI-T-S-KEELLIEVV-RQA-A----ERFLKV-LEGL----
----------------------KGDPV--A----KL-----KGL-VR--G----HLGVIAQ---EL---pRA
----TVF-F----H-------E-----W-KH--LS-P--PL--------LEE----AK---AL-R----RR-
YEEG------V-------------------QA-VI---QEG-ME-Q--GVF-R--VDNL--RLATLFVLSA-
L------N----------W-T------YQWY-R-P---------DGPLS----------------L-EELSE
-AYATLILRAL------gveaseekggedg------------------------------------------
--
>UniRef100_A0A239I232/1-195 Transcriptional regulator, TetR family n=1 Tax=Actinomadura meyerae TaxID=240840 RepID=A0A239I232_9ACTN
-----------------------------------------------------margtt-REKTREKLFAS-
AIELIAESGLAATTVDQIAERAGVAKGTVYYNF-G-S-KAALFSALL-EYG-V----DRLATA-LRGAA---
-----------------S----GRAPL--D----AL-----EAV-VA--A----ELAFIGE---HE----PF
----ARV-L----IA------E-----T-WR--AG-G--DW--------QHA----AR---LI-R----ER-
AIEV------V-------------------AD-VL---RDA-VA-A--GDL-RRDLDTG--TAASAVFGMV-
L------T----------V-A------LDWR-A-L---------QPARP----------------L--TDVQ
-STVMALLR--------grltp--------------------------------------------------
--
>UniRef100_A0A2N8T4W5/1-208 TetR family transcriptional regulator n=1 Tax=Pseudomonas stutzeri TaxID=316 RepID=A0A2N8T4W5_PSEST
-----------------------------------------------------mrrtkeDAEQTRRKVIAA-
ALELFSRNGYSNTTLAMIAQAAGFSRGPIYWHF-K-N-KDELYQAVL-TFS-Q----EPLERL-IERSRK--
-----------------L----GADPL--A----AI-----GHF-VR--E----WFRLLLE---DRwyrqSF
----EIL-L----NK-----tE-----L-TA--QM-A--ST--------LKR----ER---KL-T----RD-
MVQL------L-------------------EE-LI---EQA-QR-E--QRI-GAQQPPR--SLAVLLYSSL-
M------G----------I-T------HTWL-F-S---------P-KLF-------S--------L-REQAE
-QLGD------------glmdllaarppgqs-----------------------------------------
--
>UniRef100_A0A1B4XH73/1-217 TetR family transcriptional regulator n=1 Tax=Sulfuricaulis limicola TaxID=1620215 RepID=A0A1B4XH73_9GAMM
---------------------------------------------------mvrrtkke-ALETRDRILDT-
AERVFIKKGVARTSLADVADAAGVTRGAIYWHF-K-N-KADLFDAMM-QRV-S----LPMEEM-VARAGD--
-----------------E---dIEDPL--A----YV-----RRC-AL--A----VLERVTT---DP----QS
----RRV-Ae--iSRy---kvE-----Y-AD--EM-E--PL--------RAR----HI---EC-R----TE-
CLGR------I-------------------ER-GL---RNA-AK-K--GLL-AASVNPR--LAAVGLHALV-
D------G----------L-I------TNWV-L-D---------PKYVA----------------L-AKTAA
-PLIDGYLDGL------kaaakpprkqkkarh----------------------------------------
--
>UniRef100_UPI00037E7156/1-224 HTH-type transcriptional regulator RutR n=1 Tax=Serratia sp. S4 TaxID=768491 RepID=UPI00037E7156
-------------------------------mlakiwlcqgavvkrqavkpptrrsrav--AAKRGAILNA-
ALEFFSLYGIHGTSLDQVAERADVSKTNLLYYF-P-S-KEALYLAVL-KDI-L----DVWLAP-LKALRA--
----------------------DQEPL--Q----AI-----REY-IR--L----KLEVSRQ---HP----QA
----SRL-F----CL------E-----MiQG--AP----LL--------KQE----LQ---GG-L----KA-
LVDE------K-------------------SA-MI---ERW-IA-A--GHI-A-AVEPH--HLIFMLWATT-
Q------H----------Y-A------DFWV-Q-Veavt-gktlDDEAF----------------F-QQTVE
-NVQRVIIEGIRP----r------------------------------------------------------
--
>UniRef100_A0A158BVY1/1-235 TetR family transcriptional regulator n=1 Tax=Caballeronia temeraria TaxID=1777137 RepID=A0A158BVY1_9BURK
--------------------------------------------------mtrtqtksd---ALRENILEV-
ATRLFIERGFDGTSFNDIADAIGVSRPALYYYF-K-S-KEAILEVLT-ETV-T----RAAGQL-ASEAVP--
-----------------E---dMKHPA--G----ML-----RHL-VL--R----HAQLILT---HP----LQ
----FRV-V----ER------N-----E-GN--LP-P--KQ--------REL----AE---QA-R----RA-
VLEQ------F-------------------EH-AI---EFG-IE-Q--GEF-RE-LDAK--VAAFSIIGMC-
N------W----------S-A-------WWF-S-P---------TGPRS----------------L-EQVSE
-QIADMALHSVQ-----tenerqlrepsvakvirflrddidmlerrlasgggfsepr---------------
--
>UniRef100_A0A1Y3PNQ8/1-196 Uncharacterized protein n=1 Tax=Bacillus thermozeamaize TaxID=230954 RepID=A0A1Y3PNQ8_9BACI
-----------------------------------------------------mgters--AARMDEIIEV-
AVQLFARKGYHATTITDISEAVGLGRGALYYYI-G-S-KEDLLWECH-NRH-V----DPMLDL-ALELEA--
-----------------A----AIPAR--E----KL-----RAL-SH--R----LVEIIAR---YQ----AY
----ITV-F----YR------E-----MtAL--SP-E--RM--------AEL----V----KK-R----RA-
FEDA------I-------------------ER-II---RQG-IE-A--GEL-R-QEDPR--MCVLAFLGMH-
N------W----------V-F-------HWY-N-R---------QGRLQ----------------P-EEIAE
-IFIGIFLRGME-----qlds---------------------------------------------------
--
>UniRef100_A0A1V4W368/1-192 Fatty acid metabolism regulator protein n=1 Tax=Pelotomaculum sp. PtaB.Bin013 TaxID=1811692 RepID=A0A1V4W368_9FIRM
--------------------------------------------------------mng---SRRLPIFDA-
AVKVFAEKGFARATVEEIAKQAGIAKGTIYYNY-K-G-KKELFLSLL-EEG-I----ERLEAA-VSREVA--
-----------------R----KDTVL--A----KL-----EAL-VS--A----QLSFFEE---YR----DY
----CKI-L----LS------E-----V-WG--LG-H--RW--------EEQ----VQ---RL-R----SG-
YFKT------I-------------------QE-LL---EKG-QA-E--GVI-RDDLETE--TTAAAIFGAV-
G------V----------A-A------LDRF-V-F---------AQEYK----------------Y-DQILQ
-TLRQFLLKGVQ-----at-----------------------------------------------------
--
>UniRef100_A0A1H5WYX7/1-205 DNA-binding transcriptional regulator, AcrR family n=1 Tax=Actinomadura echinospora TaxID=1992 RepID=A0A1H5WYX7_9ACTN
-----------------------------------------------magggrpagart--SRVERRILAA-
AVRLFAERGFDGTSVQQIVDRAEITKGGLYHYF-D-S-KQDLLHEIY-RSL-I----TRQLAD-LERILA--
-----------------A----GLDPP--A----TV-----RAV-IG--E----LVTSTAE---HI----DE
----AQV-F----SR------E-----M-HR--LD-R--TR--------MAA----VR---AD-R----RR-
YHVA------F-------------------RE-IV---ERG-QR-E--GVF-APVAPAD--TVTLVVFGMV-
N------E----------M-P-------RWY-R-A---------DGPKS----------------A-ARFAA
-EVADFVLAALEP----rrdpa--------------------------------------------------
--
>UniRef100_A0A0M2H4R4/1-203 HTH-type transcriptional repressor KstR2 n=1 Tax=Microbacterium ketosireducens TaxID=92835 RepID=A0A0M2H4R4_9MICO
----------------------------------------mptapdtaavprrgrpgyd-----RAQVLEV-
AVTLFNEQGYDATSVADLAAKLGLTKSALYHHF-D-S-KEQLLALAL-DQA-L----SELEGV-LDQPAA--
-----------------H----DGTPA--E----RL-----AAV-LR--G----AVHVLVD---EL----PA
----VTL-L----LR------------V-RG--NS-D--VE--------RAA----LE----R-R----RA-
FDHR------V-------------------TA-LV---AEA-QS-A--GQL-RADVDDA--VATRLVFGMV-
N------S------------L------VEWY-R-P---------GGAVD----------------V-DRLAH
-DVVALTLDGLR-----tr-----------------------------------------------------
--
>UniRef100_A0A2P4UQX3/1-193 HTH-type transcriptional regulator SrpR n=1 Tax=Actinomadura sp. 5-2 TaxID=1926885 RepID=A0A2P4UQX3_9ACTN
-------------------------------------------------------msrg---TTRERLFTA-
AIDLIAERGFAATTVDRIAERAGVAKGTVYYNF-G-S-KSALFDALL-DFG-I----TRFARR-LRDAAA--
----------------------GLPPD--A----AL-----DAV-VR--E----ELAFLAE---HE----AF
----ARL-L----IA------E----tW-RQ--GG-G--DW--------QHA----AL---MI-R----ER-
VVGA------V-------------------AD-VL---RGA-VD-A--GLL-RADLDVP--TAASAVFGMV-
L------V----------V-G------LDWR-A-L---------Q-PGR----------------P-RAEVE
-ATLLDLLRG-------rlaav--------------------------------------------------
--
>UniRef100_B7J3Z9/1-243 Transcriptional regulator, TetR family n=3 Tax=Acidithiobacillus TaxID=119977 RepID=B7J3Z9_ACIF2
------------------mlhcpyidrlvgrrasvaitcrlgardgfmgelpltlegeg-----RQRILAA-
AEKLFSDKAFDAVSMNAIALQAGISKANIYHYF-P-N-KDALYLAVL-RAA-S----RNLRKL-LNDAVD--
-----------------A----HGTVV--D----VL-----RHF-AR--C----HLQALLD---RP----EL
----VRL-V----WR------El---lE-KG--AP----RA--------REF----AE---QG-F----AD-
VFSA------L-------------------VA-VL---ESG-QA-R--GEL-RADFNPA--LVATLMLGAN-
V------F----------F-Fq----sR--------------------------------------------
-----------------dilrhypavafaddpagydagiveillrgmipessadtvra--------------
--
>UniRef100_A0A0X3SZZ5/1-195 TetR family transcriptional regulator n=1 Tax=Streptomyces albus subsp. albus TaxID=67257 RepID=A0A0X3SZZ5_9ACTN
---------------------------------------------------------mtAAQERRRELLAV-
AAEVFAAHGYNATTVRRIADEAGLLAGSLYYHF-D-S-KESMVDEIL-ATF-L----NELWAG-YDAVLA--
-----------------A----GLGPR--E----TI-----EAL-VT--E----SFREIDR---HR----PA
----VAI-Y----QK------Es--rhL-AA--LP-----R--------FGY----LA---ES-Q----RK-
FEAA------W-------------------LG-TL---ERG-VA-D--GSF-RTDLDTR--LTYRFVRDTV-
W-----------------V-A------ASWY-R-P---------GGRHS----------------P-EEIAR
-QYLSMVLDGIA-----lre----------------------------------------------------
--
>UniRef100_A0A090IVX5/1-195 Fatty acid metabolism regulator protein n=2 Tax=Bacillus TaxID=55087 RepID=A0A090IVX5_9BACI
-------------------------------------------------------mknq--KPKYMQIIDA-
AVITIAENGYHQSQVSKIAKQAGVADGTIYLYF-K-N-KEDILISLF-REK-M----GHFITD-LEEVTR--
-----------------S----KNTAS--E----KL-----LLL-IE--N----HFRRLSE---DY----HL
----AIV-T----QL------E-----L-RQ--TN-K--DL--------RLQ----IN---SI-L----KG-
YLKL------V-------------------DK-IL---VEG-IE-K--GEF-DKDLDIR--LARQMIFGTI-
D------E----------T-V------TTWI-M-N---------DHKYD----------------L-VGLAP
-KVHQLLINGC------gnkn---------------------------------------------------
--
>UniRef100_UPI00036645C6/1-202 TetR/AcrR family transcriptional regulator n=1 Tax=Amycolatopsis nigrescens TaxID=381445 RepID=UPI00036645C6
-----------------------------------------mteagtdkavpepedsvp------RRLLSV-
ATKLFADKGFDRTSVQEIVVAAGVTKGAMYHYF-D-S-KDDLLSEIY-GRV-L----RAQTEQ-LERVAD--
-----------------G----TAPLR--D----RL-----RTA-AA--D----VVVSSIA---NL----DD
----TKI-F----MR------S-----M-HQ--LT-P--EK--------QKA----VR---AE-R----RR-
YHER------F-------------------RA-LV---EEG-QR-S--GEF-RADQPAE--LVVDFFFGSV-
H------H----------L-G-------FWY-R-S---------TGALT----------------A-REVAD
-HFADLLLNSLR-----p------------------------------------------------------
--
>UniRef100_UPI00099E00DF/1-233 TetR/AcrR family transcriptional regulator n=1 Tax=Streptomyces sp. NRRL B-24720 TaxID=1476876 RepID=UPI00099E00DF
---------------------mvavrwrrpsrlyecsvtgrsarcagdrravstrpagh------KAIVEA-
ARAEFSEQGYGATSIRDIAKRAGVSLSALYYYY-K-G-KQELLVAIL-DEG-L----DAYFDA-CDTALA--
-----------------A---aGDDPA--E----RL-----EAL-VA--A----TVKFRSD---HP---vKS
----NIV-L-----T------E-----G-RS--LE-P--EH--------LAR----YR---KN-E----ER-
GTQQ------F-------------------RE-VI---ERG-VA-D--GVF-LT-PYPD--DARRAVIAMC-
N------A----------I-A-------QWY-R-P---------DGPVS----------------L-EELVE
-RYVSLALT--------vveyrpravrraarg----------------------------------------
--
>UniRef100_UPI0007841B3C/1-198 TetR family transcriptional regulator n=1 Tax=Bacillus niameyensis TaxID=1522308 RepID=UPI0007841B3C
-------------------------------------------------------mkrn--KPKYKQIVDA-
AVVVIAENGYHQSQVSKIAKQAGVADGTIYLYF-E-N-KEDILISVF-REK-M----GLFVDQ-IKEVIN--
-----------------S----KQTAS--E----KL-----LVM-IE--N----HFNILSE---DR----HL
----AIV-T----QL------E-----L-RQ--SN-H--EL--------RKK----IN---EI-L----KD-
YLIL------I-------------------DH-IL---RYG-QE-Q--GEF-AAHLDLR--LARQMIFGTM-
D------E----------T-V------TSWV-M-N---------DQKYD----------------L-IALAP
-AVHDLILNGC------iskdhls------------------------------------------------
--
>UniRef100_A0A2B2BYX4/1-194 TetR family transcriptional regulator n=1 Tax=Bacillus sp. AFS073361 TaxID=2033511 RepID=A0A2B2BYX4_9BACI
--------------------------------------------------------mkk-SKPKYMQIIDA-
AVIVIAENGYHQAQVSKIAKQAGVADGTIYLYF-K-N-KEDILISLF-EEK-M----GSFIEK-IDTMIA--
-----------------G----KGTAA--E----KL-----LMM-IE--A----HFSMLSE---DH----HM
----AIV-T----QL------E-----L-RQ--SN-K--EL--------RHR----IN---NV-L----KG-
YLQV------I-------------------DK-IV---IEG-KE-T--GEF-PIDLDIR--LARQMIFGTI-
D------E----------T-V------TSWV-M-N---------EEKYD----------------L-VALAT
-PVHRLLINGC------gsr----------------------------------------------------
--
>UniRef100_UPI0008299331/1-199 TetR/AcrR family transcriptional regulator n=1 Tax=Microtetraspora niveoalba TaxID=46175 RepID=UPI0008299331
-------------------------------------------------marrvvtlee---PVRHRLLAE-
ATRLFAERGFESTSVQEIVTAAGVTKGAMYHYF-A-S-KDDLLHEIY-GRV-L----RMQMER-LTAFSE--
-----------------G----DGPIP--E----RL-----HAA-AV--D----VVVTTVE---NL----DD
----SKI-F----FR------S-----M-HQ--LA-P--DT--------RKT----VR---AE-R----RR-
YHEL------F-------------------RD-LV---AEG-QR-A--GVF-RADIPAE--MVVDFFFGSV-
H------H----------L-G-------TWY-H-P---------DGALS----------------G-AEVGR
-HFADLLLASLR-----pas----------------------------------------------------
--
>UniRef100_UPI00048BB775/1-204 TetR/AcrR family transcriptional regulator n=1 Tax=Nocardiopsis sp. CNT312 TaxID=1137268 RepID=UPI00048BB775
-----------------------------------------mvqgqrtaetdsvrgpvp------ERLLAA-
ATRLFAERGFEGTSVQEIVAAAGVTKGAMYHYF-G-S-KDDLLYEIY-ARV-L----RMQTEH-LLRFSS--
-----------------Q----DAPVD--E----RL-----RAA-AA--D----VIATSIA---NL----DD
----SAI-F----FR------S-----M-HQ--LD-P--EK--------RRT----VR---AE-R----RR-
YHEI------F-------------------CD-MI---RQG-QD-E--GIF-RDDVAAG--LVADYFFGSA-
H------H----------L-S-------SWY-S-K---------EGPMT----------------G-EDVGR
-QFADLLITSLRP----ke-----------------------------------------------------
--
>UniRef100_UPI000D08C64A/1-208 TetR/AcrR family transcriptional regulator n=1 Tax=Actinocorallia sp. A251 TaxID=2079200 RepID=UPI000D08C64A
-----------------------------------------mgvarsrgtaakdeaada-RRNRREHLLEA-
AVELFATKGYAATTMRDIADASGILAGSIYHHF-A-S-KEAMLDEIL-RGF-L----VRLHER-FAAAEK--
-----------------A----GDDPR--K----TL-----SQL-VR--I----SFLSIHE---SP----HA
----VAV-Y----QN------E----tG-SD-vLR-K--EA--------FAY----VG---DY-G----NR-
IEQV------W-------------------LR-VL---TAG-QM-S--GMV-RPDFDVK--VGYLFIRDAI-
W-----------------S-A------VRWY-R-P---------GGQMS----------------P-ESLAE
-QYLGLLYKGL------d------------------------------------------------------
--
>UniRef100_UPI0009EAB214/1-214 TetR family transcriptional regulator n=1 Tax=Vulgatibacter incomptus TaxID=1391653 RepID=UPI0009EAB214
-------------------------------------mslhsedsrpvadgtisareqa-KGDKRARIVDA-
AIRVFAEKGFHLATVAEVAREAGVADGTIYLYF-K-N-KDDLLACLF-EER-M----VELNAL-MSAELA--
-----------------K----TDGAL--E----QL-----RTF-VR--T----HLRMVQE---RP----AL
----AQV-L----IV------E-----L-RQ--SA-R--LV--------KAH----KA---AG-F----AS-
YLDI------L-------------------GR-II---EAG-AA-D--GSV-RAGVDTR--SLRRAIFGAL-
D------E----------V-A------LSWL-L-G---------GRRFD----------------L-EKNAE
-QLAELFARGLA-----agt----------------------------------------------------
--
>UniRef100_A0A1A9BSQ9/1-221 Transcriptional regulator, TetR family n=1 Tax=Streptomyces sp. DI166 TaxID=1839783 RepID=A0A1A9BSQ9_9ACTN
------------------------------------------------------marqlRAEQTRATIITA-
AADLFDRRGYESTSLSDIVEHAQVTKGALYFHF-A-A-KEDLAHAIM-ELQ-S----QASRQI-ACEMES--
-----------------R----GYSSL--E----TL-----MRT-MF--G----ITRLSVE----G----PI
----PRA-G----LR------------L-AT--GP-V--PV--------KAP----MQ---HP-F----AE-
WLDI------A-------------------TR-KL---VGA-VK-E--SDL-HPDVDID--AAAHSLVCFF-
V------G----------T-R--------IV-G-Rs-------vE---Pv----vrQ--------P-RR-LA
-EMWHVLIRGMVP--vPrrpryltlatqlerevrlsqreavg------------------------------
--
>UniRef100_A0A0N7J254/1-214 Transcriptional regulator, TetR family n=1 Tax=Burkholderia plantarii TaxID=41899 RepID=A0A0N7J254_9BURK
---------------------------------------------------marrtkee-ALETRNRILDA-
AEHVFFEKGVSHTTLADIAQHAGVTRGAIYWHF-A-N-KSELFDAMF-DRV-F----LPI-DE-LKATSD--
-----------------K---pRADPL--G----RI-----RKI-LV-wC----LLGVARD---SQl--rRV
----FSI-L----FMk----cE-----Y-VA--DM-E--PL--------LQR----NR---AG-M----SE-
ALHN------I-------------------EG-DL---KQA-VA-S--GEL-PADLDTW--RATLMLHTLV-
S------G----------F-V------RDML-M-L---------PDEID----------------A-EQHAE
-RLVDAVFDML------slspamrrapppg------------------------------------------
--
>UniRef100_UPI000789E25B/1-214 TetR family transcriptional regulator n=1 Tax=Alcanivorax sp. NBRC 102024 TaxID=1113895 RepID=UPI000789E25B
---------------------------------------------------mvrrtkae-ALQTRAQILDA-
AEQVFHRKGVLSASLKDIASEAGVTRGAIYWHF-K-N-KHDVFMAMV-DRS-R----LPFDSL-AERAED--
-----------------A---sEPDPL--G----RL-----REF-MV--F----LLQQAVC---DPg-qrRL
----FEI-M----FQk----cE-----F-SG--EN-A--DL--------LDR----QR---EA-C----RD-
SSAR------L-------------------AR-TF---ANA-IA-R--GQL-PESLDTG--KAVSWLHSQL-
T------G----------V-I------MTWL-L-D---------PEVLD----------------M-ERVAT
-DFVDT-----------clfalqhapslrqrpgd--------------------------------------
--
>UniRef100_UPI000C7F7172/1-204 TetR/AcrR family transcriptional regulator n=1 Tax=Mycobacterium sp. QGD 101 TaxID=1867256 RepID=UPI000C7F7172
------------------------------------------------maggtkrlpra---VREQQMLDA-
AVQMFSVNGYHETSMDAIAAQAEISKPMLYLYY-G-S-KEELFGACL-DRE-L----TRFVDS-VRADID--
-----------------F----TQSPK--D----LL-----RNA-VL--S----FLNYIDR---NR----AS
----WIV-L----YS------------Q-AT--SS-Q--AF--------AHT----VR---EG-R----ER-
IIDL------V-------------------GR-LL---RAG-TR-N--PE---PDTDFD--MMAVALVGAG-
E------A----------I-A------TRVS-------------TGDAD----------------V-NEAAE
-LMINLFWRGLRA----atpadkaaag---------------------------------------------
--
>UniRef100_A0A1I1KDQ4/1-193 Transcriptional regulator, TetR family n=2 Tax=Saccharopolyspora TaxID=1835 RepID=A0A1I1KDQ4_9PSEU
-------------------------------------------------------mtav--ELRRTDILHA-
SAELFADKGVASTTVRQIAARVGVRSGALYHYF-P-S-KNAIAREVV-TNY-L----EQLKAR-YDEAAP--
-----------------R----GLNPR--E----RL-----RAI-VE--V----SLRTAEE---NP----HA
----TIV-Y----QN------E-----LpNL--RD-D--PG--------YQD----AK---KL-A----DA-
AQQV------W-------------------LE-AI---DDG-KR-A--GVF-REDVPTK--VFHRFIRDAV-
W-----------------L-S------VKWR-H-P---------EDAYT----------------A-EDLTR
-DCMKIFLDGF------at-----------------------------------------------------
--
>UniRef100_A0A2P4ESA7/1-213 TetR family transcriptional regulator n=1 Tax=Pseudomonas oceani TaxID=1708783 RepID=A0A2P4ESA7_9PSED
-------------------------------------------------marrtkeeaf---ETRESILDA-
AEKCFHEKGVSRTSLSEIAQAAGVTRGAIYWHF-Q-D-KADLLDALF-ERI-Q----LPMAPL-NQAAHD--
-----------------A---sASNPL--E----RF-----REL-LV--T----VLKRLES---DPa-arRV
---nEIL-L----LK-----cD-----Y-VE--AP-C--TQ--------KKH----LQ---SM-N----KH-
HDDN------L-------------------RT-SL---LLA-MA-S--GEL-PADLDLE--MALFCAHSFI-
Y------G----------I-L------HQWL-M-Q---------PQQLS----------------L-VERAD
-DIAATLLDMLRD----sphlrsksp----------------------------------------------
--
>UniRef100_UPI0004657B1E/1-210 HTH-type transcriptional regulator RutR n=1 Tax=Aminobacter sp. J41 TaxID=935261 RepID=UPI0004657B1E
---------------------------------------------metaapkrrtriqi---EKREAILEA-
ALDVFSQHGFRGATIDQIAEAAGMSKPNLLYYF-R-S-KEEMHVTLM-QRL-L----DTWLAP-LREL-D--
-----------------D----EGDPI--S----EL-----RGY-IR--R----KLEMARD---FP----RE
----SRL-F----AN------E----iL-QG--AP----RI--------MPM----IE---GE-L----KT-
LVDE------K-------------------AR-VM---KRW-MR-D--GKI-A-TVDPY--HLIFAIWATT-
Q------Hya-----dfdV-Q------VRAV-L-G--------pDRGGD------gR--------F-DDAAR
-FLENLFLEGLRP----pr-----------------------------------------------------
--
>UniRef100_UPI000994ED94/1-202 TetR family transcriptional regulator n=1 Tax=Bacillus patagoniensis TaxID=228576 RepID=UPI000994ED94
-----------------------------------------------------mglskk-RGQKYDQIIDA-
AVIVIAKHGFHQAQVSKIAKEAGVADGTIYLYF-K-N-KEDILISLF-EEK-M----GSFVKK-SREIIQ--
-----------------N----EKTTE--E----KL-----NRL-VH--S----HFSQLEA---DY----YL
----AVV-T----QL------E-----L-RQ--SK-T--EL--------RLR----IN---QV-L----KG-
YLSL------L-------------------DE-LV---KEG-KE-S--GSF-YSHLDPL--LARQMIFGTL-
D------E----------V-V------SNWV-M-S---------EGKFS----------------L-ESQAV
-KVQQMLLYGLA-----gdvkgvg------------------------------------------------
--
>UniRef100_UPI00068DA93E/1-212 TetR family transcriptional regulator n=1 Tax=Tumebacillus flagellatus TaxID=1157490 RepID=UPI00068DA93E
--------------------------------------------mnghsfievrtiaqkKNNEKYEAILNA-
AVKVIGQAGYHNAPISKIAREAGVADGTVYLYF-K-N-KEDILISIL-RET-I----GTIVDR-LSEELQ--
-----------------G----MEDPV--A----CL-----KRL-VT--V----YFETLGT---KP----DL
----AMF-T----QV------H-----L-RQ--SN-A--EM--------RKQ----IG---DI-I----KP-
YYTI------I-------------------DE-VI---AKG-IE-A--GVF-TERLDAR--ITRRMIFGTM-
D------E----------T-I------TAWI-L-T---------GAKYD----------------L-LSLIP
-QVCELMIGGLA-----gqpvrqk------------------------------------------------
--
>UniRef100_G8SIG6/1-194 TetR family transcriptional regulator n=1 Tax=Actinoplanes sp. (strain ATCC 31044 / CBS 674.73 / SE50/110) TaxID=134676 RepID=G8SIG6_ACTS5
----------------------------------------------------mdgrsrr-RGDTRQKLYEA-
AVELIAEKGFSETTVDDIALRANVAKGTVYYNF-K-S-KTDLFEELL-RHG-V----GLLTDE-FRAAVV--
----------------------GLPPR--E----AV-----RAL-VR--A----QLAYIKK---YR----AF
----AQL-L----VS------E-----M-WR--TN-R--EW--------QQT----LI---LL-R----EQ-
AIGV------I-------------------AE-SV---QAG-VD-A--GDL-PADLDVR--VASAALFGVG-
L------V----------V-A------VDWL-V-F---------QPERP----------------I--EDVE
-ASMLAIVR--------rva----------------------------------------------------
--
>UniRef100_UPI00034BC109/1-211 HTH-type transcriptional regulator RutR n=1 Tax=Erwinia toletana TaxID=92490 RepID=UPI00034BC109
--------------------------------------------mkssekaptrrsrav--AAKREAILGA-
ALEFFSQFGIHGTSLDKVAERADVSKTNLLYYF-P-S-KEELYIAVL-KNI-L----DVWLAP-LRAFSD--
----------------------DLQPL--E----AI-----REY-IR--M----KLVVSRD---HP----QA
----SRL-F----CL------E----mL-QG--AP----LL--------KGE----LE---GA-L----KA-
LVDE------K-------------------SA-VI---EGW-ID-Q--GRL-A-PVEPH--HLIFMLWATT-
Q------HyadfatqveaI-T------GQTL---S---------DDS-F----------------F-NQTVE
-NVQRMVIEGIR-----vr-----------------------------------------------------
--
>UniRef100_A0A2F0AMA9/1-215 TetR family transcriptional regulator n=1 Tax=Myxococcales bacterium TaxID=2026763 RepID=A0A2F0AMA9_9DELT
------------------------------------------mnehsfrkgivlvrpre--GDKRRRIIDA-
AVHVFSERGFFNSRVNDVAEAAGVAGGTIYLYF-K-N-KDDLLISVF-EDR-M----DTILAM-LKSELR--
-----------------K----ELNPS--G----QL-----KRF-IE--L----HLELVQR---DQ----AL
----ADV-L----AV------E-----L-RQ--SA-K--FV--------REY----RA---RK-F----YE-
YLGV------A-------------------ED-IL---TDG-IK-D--GSF-RADIDPK--LYRRALFGAL-
D------E----------L-T------VMWL-A-Ca------reDRP-Ap-----cS--------L-NDAVN
-QVFNLFVSGL------gpeakl-------------------------------------------------
--
>UniRef100_J1RBX6/1-215 Transcriptional regulator, TetR family n=1 Tax=Rhodococcus sp. JVH1 TaxID=745408 RepID=J1RBX6_9NOCA
-------------------------------------------msrrrrraqndsspny--QAKRQDLLRT-
AAEVFREKGFEGTTLHDIAERFGTDRASIYYYF-A-S-KRELFQALF-HDI-L----VDVLDE-NIAVAEhi
---------------iaS----DDDAT--G----KL-----RRL-VE--Q----QLNSYEK---NY----PF
----VYL-Y----IQ------Edm-tqL-Q---LD-A--TS-------wGKE----MA---RK-T----KR-
FETL------V-------------------LD-TL---QQG-VD-E--GAL-RTEVPVQ--LMAKSLFGMI-
N-----------------W-T------HRWL-K-P----------GMRK------vD--------A-KQTAE
-AFCALFFRGAR-----tkn----------------------------------------------------
--
>UniRef100_A0A1I0TRA5/1-191 Transcriptional regulator, TetR family n=1 Tax=Parageobacillus thermantarcticus TaxID=186116 RepID=A0A1I0TRA5_9BACI
---------------------------------------------------------------MKEKIIET-
SIELFDQKGFKETSVQEIVEAMGVTKGAFYYYY-K-S-KEELLKDIC-ISY-I----EDLLQQ-QQHILQ--
-----------------N---vEKSCT--E----KL-----HEI-VY--M----LIRNIKA---RR----KS
----ARI-F----FR------E-----M-RH--LH-E--AH--------LQE----IK---AK-R----RA-
FREN------Y-------------------QK-LI---EEG-IA-K--GEF-KQTHTPH--MVTFGILGIT-
N------W------------S------YYWF-N-P---------DGEIS----------------E-EQLAE
-IYVDLILNGIKN----qekk---------------------------------------------------
--
>UniRef100_A0A1F8QVT8/1-194 Uncharacterized protein n=1 Tax=Chloroflexi bacterium RBG_16_57_11 TaxID=1797651 RepID=A0A1F8QVT8_9CHLR
-----------------------------------------------------maflvs---DLRQQILYT-
AKILFIQQGYHGLSMRQIAEALGVSKAALYYHF-R-D-KEELLLAIL-DSY-L----DEMDTA-LQAIRQ--
-----------------E----QLDAR--R----QI-----HAL-VE--L----ILFQPAD---QR----AV
----IRL-S----SQ------E-----M-AQ--LS-L--PA--------RQA----FD--rAY-H----RK-
FLDP------I-------------------RL-IL---EEG-IQ-S--GEL-R-PVDPT--VATWALLGMM-
Y------P---------------------YF-Y-Pa------hsGDLLP----------------P-AEVAE
-RLVQIFLDGIA-----lp-----------------------------------------------------
--
>UniRef100_A0A127VYH3/1-193 TetR family transcriptional regulator n=1 Tax=Sporosarcina psychrophila TaxID=1476 RepID=A0A127VYH3_SPOPS
-----------------------------------------------------mkrdrp----KYKQIVDA-
AVIVIAENGYHQAQVSKIAKEAGVADGTIYLYF-K-N-KEDILISVF-REK-M----AIFVNN-VEVILK--
-----------------Q----DIDTS--E----KL-----FRL-ID--S----HFRILHE---DR----HL
----AIV-T----QL------E-----L-RQ--SN-K--EL--------RLR----IN---EV-L----KE-
YLTL------L-------------------DA-IL---KEG-IV-N--GAL-DEGLDIR--LARQMVFGTI-
D------E----------T-I------TSWV-M-N---------DQKYD----------------L-MKLSP
-EVHRLIMNGMK-----a------------------------------------------------------
--
>UniRef100_UPI0005AAE7D0/1-210 TetR family transcriptional regulator n=1 Tax=Aeromonas simiae TaxID=218936 RepID=UPI0005AAE7D0
----------------------------------------------------marrtkeEAQQTRERIMNT-
ALDLFCRHGLAKTSLSDIAQAADLSRGAIYWHF-K-N-KDELFASLW-EEL-C----APLAQQ-LYACID--
-----------------P---aEADPL--G----RL-----RIF-LR--E----ALHQVTTapaHR----QM
----FSL-M----FS-----lE----sM-EG--ET-H--SL--------RAH----MR---EQ-A----QQ-
FFRD------L-------------------EA-TL---NNA-KQ-Q--GQL-PPHTNTA--RCATLLHCTL-
D------G----------Y-I------LNWM-H-F---------PERI--------S--------L-EQEAD
-FLLDNLFA--------llrqtggmha---------------------------------------------
--
>UniRef100_UPI000B4BD4CF/1-208 TetR/AcrR family transcriptional regulator n=1 Tax=Kineosporia sp. A_224 TaxID=1962180 RepID=UPI000B4BD4CF
---------------------------------------------mdagrltersgarg--RVTTEQIVSA-
AARLFASDGYHEIGMREIADALGIRGASLYHHY-A-S-KEEILFAIC-LTV-S----EEPVER-TLPVLD--
-----------------E----AGTPT--E----RL-----TRL-VR--G----HLLHLVE----R----QV
----EHL-V----GR-----hE-----L-AA--LT-P--EH--------RAV----VD---GH-R----RY-
YQRR------V-------------------AD-TV---AAG-VR-A--GEL-H-VADVR--LVTLALLDML-
N------G----------T-S-------SWY-R-P---------DGPLA----------------A-EDLAG
-TYVRLAVEGLL-----ggrlpdga-----------------------------------------------
--
>UniRef100_A0A1G7N2V7/1-233 Transcriptional regulator, TetR family n=2 Tax=Klenkia brasiliensis TaxID=333142 RepID=A0A1G7N2V7_9ACTN
---------------------------------------------------------mv-----RDEVVRS-
ATRLFKERGIRGVSLQDIADEVGLTKGALYHYF-S-N-RDDLLRQVF-GDW-I----TQEFES-LREHTS--
-----------------G----SGGPT--A----QL-----RDY-VR--Y----HVSSVTQ---NI----DL
----YSL-S----FS------S-----E-AE--LP-P--DV--------RAE----FR---QL-K----RR-
SDSV------L-------------------KA-IL---REG-VA-A--GDF-E-PRDEK--VMAFAIDGMC-
N-----------------W-L------SQWY-A-P---------DGPKT----------------A-AQIAD
-DFVELLLRGLVR----hddgptdsgpahgavataeyharairfhserleqllptladrggaga--------
--
>UniRef100_UPI000D3A02DB/1-193 TetR/AcrR family transcriptional regulator n=1 Tax=Pseudomonas sp. TC-11 TaxID=2161748 RepID=UPI000D3A02DB
--------------------------------------------------------mar--RSRKDEILQA-
ALACFTEHGVDATTIEMIRDHSGASIGSLYHHF-G-N-KERIIAALY-LEG-T----EQYAQL-LADGFA--
-----------------S----AKDAR--D----CV-----RLL-VT--S----YIDWVVA---NP----DW
----ARF-I----LH-----sR-----G-RV--EA-S--ER--------ADD----LR---EA-N----RR-
HYQR------I-------------------LE-AL---AEY-RA-K--GVF-RE-LPID--CFASLVIGPT-
H------D----------F-A------RNWL-A-G---------RTQSD-----------------------
-----------------lgacrelfaesawqsvrsv------------------------------------
--
>UniRef100_UPI000B7FE664/1-204 TetR family transcriptional regulator n=1 Tax=Lentzea flaviverrucosa TaxID=200379 RepID=UPI000B7FE664
------------------------------------------mpgfslagryapdvtvp------ERLIDA-
ATRLFADKGYERVAVQEIVEHAGVTKGAMYHYF-G-S-KDDLLHEIY-GRL-L----RLQTEH-LEKIAS--
-----------------S----TGPVE--E----RL-----REA-AV--D----VIVTSVD---DF----DA
----AKV-F----FR------S-----M-NH--LS-E--EK--------QRE----VR---SE-R----RR-
YHEK------F-------------------RG-LV---EEG-QR-N--GTF-RDDVPAD--VATYYFFGSL-
H------Q----------L-G-------TWY-R-P---------DGDIP----------------A-GRLAE
-HYADLLIHSLTA----rsr----------------------------------------------------
--
>UniRef100_A0A1A1YD08/1-219 TetR family transcriptional regulator n=1 Tax=Mycobacterium sp. ACS4331 TaxID=1834121 RepID=A0A1A1YD08_9MYCO
------------------------------------------------maggtkrlpra---VREQQMLDA-
AVEVFSINGYHETSMDAIAAKAEISKPMLYLYY-G-S-KEELFGACL-SRE-L----SRFIEA-VRADVD--
-----------------F----TLPPR--D----ML-----RNT-IL--S----FLTYIDA---NR----AS
----WIV-L----YT------------Q-AT--SS-Q--AF--------AHT----VR---EG-R----ER-
IIDL------V-------------------AR-LL---STG-TR-N--PE---PDTDFN--MMAIALVGAG-
E------A----------V-A------TRVS-A------------GDVD----------------V-NDAVE
-LLINLFWRGLK-----grpggaepaggaesaggtetaeaaei-----------------------------
--
>UniRef100_A0A0L8ER07/1-205 TetR family transcriptional regulator n=1 Tax=Achromobacter sp. DMS1 TaxID=1688405 RepID=A0A0L8ER07_9BURK
----------------------------------------mvtaaspkraragrpptla---APRERILEE-
AARLFARSGYDGSSVSDLAAALGVSKAAIYHYF-T-T-KQDIYDAII-LSV-L----GGLVQA-VGQEVA--
-----------------R----AQGAA--Q----RL-----RAF-ML--A----HAGYFEA---HH---aEF
----VTM-L----IG-----yS-----G-MA--LP-----E--------RED----AA---RL-R----DD-
YEKR------L-------------------RE-II---AQG-VD-D--GSF-R-ALDVA--ATGRAVLSLL-
N-----------------W-M------VRWY-K-P---------G-QGD-------S--------A-EQIAA
-GYFDLVVNGMR-----a------------------------------------------------------
--
>UniRef100_A0A2N3FFU0/1-198 TetR family transcriptional regulator n=1 Tax=Actinobacteria bacterium HGW-Actinobacteria-6 TaxID=2013651 RepID=A0A2N3FFU0_9ACTN
-----------------------------------------------------matrsd---TTKCKLYDA-
ALSLIAEKGFTGTTVDEIVERAGVAKGTVYYHF-A-G-KAELVEALI-ADR-L----TPLQEQ-FRATLE--
-----------------A----ASTPS--V----AL-----EAL-VR--A----ELEWIRD---NR----AF
----AKM-L----VT------E-----L-WR--EE----RV-------wHDT----LF---AL-R----HS-
IISY------F-------------------ER-AI---ADG-IA-A--GVF-RSDIDAA--FAASALFGMT-
V------T----------S-A------LDWL-V-F---------SPETP----------------L-DTVAE
-QIRRLASMAV------asgtqa-------------------------------------------------
--
>UniRef100_A0A1G9WT51/1-207 Transcriptional regulator, TetR family n=1 Tax=Streptomyces wuyuanensis TaxID=1196353 RepID=A0A1G9WT51_9ACTN
---------------------------------------mtaaqdttaedvpwgevape----AARKLLVA-
AVEAFAERGYHATTTRDIAGRAGMSPAALYIHY-K-T-KEELLHRIS-RIG-H----DKALEV-LSAASE--
-----------------R----GGSPG--E----RL-----AEA-VR--S----FVRWHAG---RH----DT
----ARV-V----QY------E-----I-DA--LS-E--EH--------RAE----IV---EL-R----RR-
SDAV------V-------------------RG-IL---RDG-VE-S--GEF-D-VPDVP--GTTLAVLSLC-
I------D----------V-A-------RWF-N-V---------RGRRS----------------P-EEVGE
-LYADLVLRM-------vsarn--------------------------------------------------
--
>UniRef100_A0A1Q9TPD3/1-208 TetR family transcriptional regulator n=1 Tax=Nocardiopsis sp. CNR-923 TaxID=1904965 RepID=A0A1Q9TPD3_9ACTN
-------------------------------------margqrligpdggaapergavp------ERLLGA-
ATRLFAQRGFEGTSVQEIVSAAGVTKGAMYHYF-G-S-KDDLLYEVY-ARV-L----RMQTEH-LVRIAA--
-----------------Q----DAPVT--E----RV-----REA-AA--D----VIVTSVA---NL----DD
----TVI-F----FR------S-----M-HL--LD-Q--DK--------QRT----VR---AE-R----RR-
YHEL------F-------------------RD-LV---QQG-QD-E--GAF-RDDVPAD--LVVDYFFGSV-
H------H----------L-G-------TWY-R-K---------DGALS----------------G-EDVGR
-HFAELLISGLRP----kd-----------------------------------------------------
--
>UniRef100_A0A0Q7PVW0/1-204 TetR family transcriptional regulator n=1 Tax=Aeromicrobium sp. Root495 TaxID=1736550 RepID=A0A0Q7PVW0_9ACTN
-------------------------------------------mtdapttarrgrpgyd-----QDAILRG-
AIELFNRQGYDGTSVGDIAKQLGLTKSAIYHHV-P-S-KEALLSAAL-DEA-L----EGLSAA-VSSAAE--
-----------------Aa--pGTSAY--D----RL-----RTV-VR--Q----SVEILVD---HL----PA
----VTL-L----LR------------V-RG--NS----EL--------ELK----AL---AR-R----RA-
IDEQ------L-------------------TR-LV---QAA-VD-E--GAL-RSDIQPD--LISRLLFGLV-
N------S------------L------VEWY-R-P---------DGQVD----------------R-DVLAD
-SIAALAFDGLA-----laer---------------------------------------------------
--
>UniRef100_A0A2P6MFC4/1-202 TetR family transcriptional regulator n=1 Tax=Bacillus urumqiensis TaxID=1548213 RepID=A0A2P6MFC4_9BACI
--------------------------------------------------------makKRGQKYEKIINA-
AVKVIAENGYHHSQVSKIAKEAGVADGTIYLYF-K-N-KEDILISLF-EEK-M----GFFVDY-IKEKME--
-----------------S----AQTIE--E----KV-----KTM-IS--S----HLEQLEK---DH----DL
----ALV-T----QL------E-----L-RQ--SN-I--SI--------RMK----VN---EV-L----KG-
YLSL------I-------------------DS-VI---EEG-KE-S--GTF-DQAIDTR--MMRQVIFGSI-
D------E----------V-V------TNWV-M-K---------EHRYP----------------L-APLGD
-SLHAFLMKGLL-----apgkkeeys----------------------------------------------
--
>UniRef100_A0A0C2Y0T7/1-194 Fatty acid degradation regulator YsiA, TetR family n=1 Tax=Bacillus badius TaxID=1455 RepID=A0A0C2Y0T7_BACBA
-------------------------------------------------------mkrn--KPKYHQIIDA-
AVVTIAENGYHQAQVAKIAKQAGVADGTIYLYF-K-N-KEDILISLF-EEK-M----GSFVKK-IQEALA--
-----------------G----KTEAA--E----KL-----LLL-VD--H----HFSILAE---DR----HL
----AVV-T----QL------E-----L-RQ--SN-K--EL--------RLK----IN---GV-L----KD-
YLQL------I-------------------DE-VL---KEG-VE-K--GEF-RPSLNIQ--LARQMIFGTI-
D------E----------T-V------TTWV-M-N---------DQKYD----------------L-PALSS
-EV--------------gemllngfsir--------------------------------------------
--
>UniRef100_A0A031HUG1/1-193 Transcriptional regulator, TetR family n=1 Tax=Delftia sp. RIT313 TaxID=1468410 RepID=A0A031HUG1_9BURK
-------------------------------------------------------mkkp-AQETRQHILDV-
AKALMTQKGYTAVGLAEVVAAAGVPKGSFYYYF-K-S-KEEFGQALL-QEY-F----DEYLAK-IDALME--
-----------------T----PDPAI--S----RL-----MTY-FR--H----WTQNQCS---AHa-ggQC
l--vVKL-------G-----pE-----V-CD--LS-D--DM--------RSV----LR---TG-T----DA-
IITR------L-------------------TD-CV---RAG-QA-D--GSI-TSDLDAP--ALAESLYQLW-
L------G----------A-S------LLSK-L-G-------------------------------------
-----------------rheepfaaalvstkrlld-------------------------------------
--
>UniRef100_UPI00099CCF52/1-237 TetR/AcrR family transcriptional regulator n=1 Tax=Streptomyces sp. NRRL F-4474 TaxID=1463851 RepID=UPI00099CCF52
-------------mptnkpeakrdaqpeaqseakrdaqpaaaprakpaarkkpqvtpsp---ERRRELLDT-
AAEVFAAQGYNATTVRKIADAAGMLAGSLYYHF-D-S-KESMLDEIL-SAF-L----TELWDG-YDAVLA--
-----------------A----DLGPR--E----TI-----EAL-VT--E----SFREIDR---HR----AA
----VAI-Y----QK------E-----S-RT--LS-A-qPR--------FHY----LS---DS-Q----VK-
FEKA------W-------------------LG-TL---ERG-VA-A--QVF-RADLDIR--LTYRFVRDTV-
W-----------------V-A------ASWY-R-P---------GGQHS----------------P-DEIAR
-QYLSMVLDGIA-----lrpt---------------------------------------------------
--
>UniRef100_A0A0T9THF8/1-232 TetR family transcriptional regulator n=2 Tax=Yersinia frederiksenii TaxID=29484 RepID=A0A0T9THF8_YERFR
---------------------------mkpaktdiastaqleaasvlmkpkpsrrskav--AAKRHAIMSA-
ALDLFSRYGIHGTSLDQVAEGADVSKTNLLYYF-P-S-KEALYLAVL-KDI-L----AIWLAP-LKALQA--
----------------------DQQPI--E----AI-----CHY-IE--L----KLAVSRD---HP----QA
----SRL-F----CL------E-----MiQG--AP----LL--------KQE----LA---GE-L----KT-
LFDE------K-------------------TL-II---RRW-VD-K--GLI-A-DLDPQ--HLIFMLWATT-
Q------Hyadf-svqidA-I-------------Sgk-----nlNDESF----------------F-QETVD
-SVQQLVIRGILP----rendd--------------------------------------------------
--
>UniRef100_A0A2P2GTG9/1-208 TetR family transcriptional regulator n=1 Tax=Streptomyces showdoensis TaxID=68268 RepID=A0A2P2GTG9_9ACTN
------------------------------------------mpttktsakkkpqapas--PERRRELLGI-
AAEVFAAQGYNATTVRKIADEAGMLAGSLYYHF-D-S-KESMLDEIL-STF-L----DELWDG-YDTVLA--
-----------------A----GLGPR--E----TI-----EAL-VT--E----SFREIDR---HR----AA
----VAI-Y----QK------E-----S-RH--LV-D--QE-------rFHY----LV---DS-Q----VR-
FEKA------W-------------------LG-TL---ERG-VA-A--GVF-RADLDLR--LTYRFVRDTV-
W-----------------V-A------ASWY-R-P---------GGQHS----------------P-EEIAR
-QYLSMVLDGIAP----ra-----------------------------------------------------
--
>UniRef100_UPI000B80D166/1-237 TetR/AcrR family transcriptional regulator n=1 Tax=Blastococcus sp. DSM 46786 TaxID=1798227 RepID=UPI000B80D166
-------------mgdvddkppsptrrdrlgrrpnrqrttrkglavaeigarqeslqap--GDRRAAILAR-
SAELFATRGVAATTVRHIGEAAGVLSGSLYHHF-P-S-KDAIVGEVL-RAF-M----EDIQRR-FAEVAR--
-----------------Q----AGTPE--E----TV-----RRL-VH--E----TLAVIEE---HP----HP
----TAM-Y----QN-----dR-----Q-YL--RD-R--GL--------LEP----VD---SA-S----RA-
VRSH------W-------------------LE-AL---EAG-IA-D--GTF-RGDVPPE--VFYRALRDTL-
W------A----------T-M-------HWP--------------NRKD------fS--------T-EEFAD
-LLIDLFLHGLR-----rpag---------------------------------------------------
--
>UniRef100_UPI0009DD3DA7/1-215 TetR family transcriptional regulator n=1 Tax=Alkalispirochaeta odontotermitis TaxID=1329640 RepID=UPI0009DD3DA7
------------------------------------mnehsfiiqipypgqgdkinknn-KNNKYHLILEA-
AVKVFARQGFHQSTVAQIAKEAGVADGTIYLYF-K-N-KDDILVQFF-SYR-T----KQVFER-FRAEVN--
-----------------I----ADNSL--D----KL-----RKL-IR--R----HLMEFQR---DP----NM
----AVV-Y----QV------E-------TH--QN-S--RL--------AES---qIR---EM-A----KM-
YQDL------V-------------------SE-IV---ELG-QQ-D--GSI-RKDLYVG--LVKRFILGAV-
D------E----------V-I------NTWL-H-S---------EKGYD----------------L-VSMAD
-PLVDLFIRGI------gtad---------------------------------------------------
--
>UniRef100_A0A239G901/1-208 Transcriptional regulator, TetR family n=1 Tax=Bacillus sp. OK838 TaxID=1882762 RepID=A0A239G901_9BACI
----------------------------------------mnddsfiserghpvkrnrp----KYNQIIDA-
AVIVIAQNGYYQAQVSKIAKQAGVADGTIYLYF-K-N-KEDILISLF-HEK-M----GYFVEQ-IEEELK--
-----------------G----KTTAS--E----KL-----QVL-IQ--K----HFQNLSE---DV----NL
----AIV-T----QL------E-----L-RQ--SN-K--EL--------RLR----IN---DV-L----RG-
YLHL------I-------------------DQ-II---IEG-KE-N--GEF-LPDLNNL--LARQMIFGTI-
D------E----------T-V------TTWV-M-N---------EQKYS----------------L-PDLAT
-DVHRLLIGGC------glks---------------------------------------------------
--
>UniRef100_A0A158BZX8/1-229 TetR family transcriptional regulator n=1 Tax=Caballeronia ptereochthonis TaxID=1777144 RepID=A0A158BZX8_9BURK
--------------------------mtkdvvetgagvsgdsapkkqpgrrpgrpsgah-GEHARAQLLDI-
ALELFARQGIAETTLGAIAREAGVTPAMVHYYF-K-T-RDQLLDMLI-DER-F----VPLRAE-LARVFN--
-----------------D---pASEPV--D----TL-----RAF-VE--T----LVTTVDQ---YP----WF
----AAL-W----VR------E-----M-IS--EG-G--LL--------RQR----MA---ER-F---gDQ-
HKER------A-------------------IE-RI---AEW-QK-Q--GKL-NPALEPS--LVFASLFGLT-
V------F----------P-La----tSRW--R-G---------EGERA------lS--------T-GQLAR
-HVVALLMNGIRP----f------------------------------------------------------
--
>UniRef100_R9VTD4/1-212 Transcriptional regulator n=1 Tax=Enterobacter sp. R4-368 TaxID=1166130 RepID=R9VTD4_9ENTR
--------------------------------------------maqdaasgagkrkra-VSEKRQAILTA-
ALELFSRLGFHGARLEQVAELAGVSKTNLLYYY-P-S-KEALYIAVL-RQI-L----DIWLAP-LKAFRE--
-----------------D-----FAPL--A----AI-----REY-IR--L----KMEVSRD---HP----QA
----SKL-F----CQ------E----mL-QG--AP----LL--------KAE----LT---GS-L----KT-
LIDD------K-------------------SA-II---AGW-VA-S--GKL-A-AVDPH--HLIFMIWAST-
Q------Hy-------adF-A------TQVE-A-Vtg----stlQDEAF----------------F-QRAVE
-NVQHMIIEGIR-----vr-----------------------------------------------------
--
>UniRef100_A0A1D9BDJ9/1-217 TetR family transcriptional regulator n=1 Tax=Jeongeupia sp. USM3 TaxID=1906741 RepID=A0A1D9BDJ9_9NEIS
-------------------------------------------------mnlcpkrwsrRKEARPHEILEA-
ALELFAEKGYAATRIDEIAKRAGVTRGTPYLYF-S-G-KEDIFKALI-RDL-L----LPALDE-AEAMLD--
-----------------G---fEGSAA--E----RL-----RRI-VH--V----WWQSMGE---TRl--sAL
----PKL-M----VA------------E-AG--NF-P--EV--------AQL----YN---DQ-F---vAR-
GEAI------F-------------------RQ-VI---EAG-IA-G--GEF-R-AIDVE--YALHVLCAPV-
V------M---------aM-L------WRYM---Pc-------gHTQLD----------------P-VRYLD
-TLLDLMLRGLQR----qpdfpsevrndd-------------------------------------------
--
>UniRef100_UPI000A00BCB6/1-193 TetR/AcrR family transcriptional regulator n=1 Tax=Janibacter corallicola TaxID=415212 RepID=UPI000A00BCB6
-------------------------------------------------------mpdn---PTVRRLFEA-
AADAFAEKGFHGTTTRDIASRAGLSPAGVYVHF-A-S-KEDLLFQLS-RVG-H----SQARDA-LAQAAE--
-----------------T----AASPS--E----AL-----AEV-IS--V----FVRWHVR---EH----QV
----ARI-V----QY------E-----F-RH--LS-P--EH--------RRE----VL---TL-R----RE-
IDAV------V-------------------ER-II---TDG-VA-S--GEF-D-VTDPQ--STALAALSLV-
V------D----------V-A-------RWY-H-P---------GVRRTq-----qE--------I------
-----------------getyamlalrlvgaarg--------------------------------------
--
>UniRef100_A0A1A3PGA9/1-209 TetR family transcriptional regulator n=1 Tax=Mycobacterium sp. 1245111.1 TaxID=1834073 RepID=A0A1A3PGA9_9MYCO
------------------------------------------------maggtkrlpra---VREQQMLDA-
AVEMFSINGYHDTSMDAIAAKAEISKPMLYLYY-G-S-KEDLFGACL-DRE-L----ARFIDA-VRADIN--
-----------------L----DQSPR--D----LL-----HNT-IV--A----FMRYIDA---NR----AS
----WIV-M----YT------------Q-AT--NS-Q--AF--------AHT----VR---EG-R----ER-
IIAL------V-------------------VR-VL---QAG-TR-N--PE---PDTDFE--MIAAALVGAG-
E------A----------I-A------TRLS---T----------GDTD----------------V-DGAAE
-VMINLFWRGLK-----gkptdkdaaeplaefd---------------------------------------
--
>UniRef100_A0A1X1QIE0/1-198 Uncharacterized protein n=1 Tax=Cycloclasticus sp. symbiont of Poecilosclerida sp. M TaxID=1840537 RepID=A0A1X1QIE0_9GAMM
----------------------------------------------------mnnkvisKKEKTRERILDK-
AAQVFSTKGYQSTSLTEIATTAGMKAGSLYYHF-A-S-KEVLMTEVL-ERN-V----DTISDL-VFDEIE--
-----------------Rl--gE-NYLfkD----GL-----EAF-IK--G----HLTAVLK---YP----EY
----TKS-T----IR-----nD-----G-Q---IP-N--AV--------QKA----AH---AK-R----DH-
YEEQ------W-------------------RR-LM---TLG-KD-E--GVI-RPEIDEK--LLRLMILGCL-
N------W----------S-C-------VWY-S-S---------GG-DD----------------I-DTLAD
-QYLNVFLNGC------s------------------------------------------------------
--
>UniRef100_W1S6L4/1-213 TetR family transcriptional regulator n=1 Tax=Sphingobium sp. C100 TaxID=1207055 RepID=W1S6L4_9SPHN
------------------------------------malptsaaqsapspfrtreekmrDRAEKRDAVLRA-
AVRMFNARGYHATSLDDVAASLGISKPTIYHYL-G-N-KEQVLTECV-SRG-L----EPLRLA-AEAAKS--
-----------------E----PGSGL--E----RL-----RRF-LL--D----YARTNMD---------DF
----GRC-M----VR------T-----GdEL--LS-P--EG--------AAQ----IR---AR-K----RD-
IDDA------L-------------------RT-LI---ADG-VA-D--GSI-A-PVDVK--MTAFALAGAL-
N-----------------W-P------ARWH-D-P---------AGPMA----------------P-DAIAA
-ALVDVLIGGLAP----rg-----------------------------------------------------
--
>UniRef100_A0A1M5AFC2/1-205 Transcriptional regulator, TetR family n=1 Tax=Streptoalloteichus hindustanus TaxID=2017 RepID=A0A1M5AFC2_STRHI
----------------------------------------mtraaegrtrraageltpv-----EARIMRA-
AVRLFAEQGFDGTTVQQVVDAAEVTKGALYHYF-E-S-KDDLLYEIY-HSL-I----AIQLAG-AERILA--
-----------------A----GAGPA--E----TV-----RAL-VV--D----LVETTAA---HV----DE
----AAV-F----GR------E-----M-HK--LA-A--ER--------MAA----VR---AD-R----RR-
YHEA------F-------------------RG-VV---ERG-QR-E--GVF-RAEPPAE--TVTLVALGVV-
N------Q----------L-P-------SWY-R-P---------DGPKP----------------P-GQLGA
-EIADFVLAGLRP----d------------------------------------------------------
--
>UniRef100_A0A1F8QZ60/1-196 Uncharacterized protein n=1 Tax=Chloroflexi bacterium RBG_16_56_8 TaxID=1797650 RepID=A0A1F8QZ60_9CHLR
-------------------------------------------------mrksvvadap---SKDEKIFAE-
AVRIFRQKGYHAASMQDIADAVGLQKGSLYHYI-S-S-KEELLFKIF-ERS-T----GAQTQR-LQEIIA--
-----------------S----EDPPV--E----KL-----RRA-IE--A----HVTALCE---HL----DI
----YTV-Y----LS------E-----R-RT--LA-G--KT--------QAQ----VR---KE-A----ER-
HARL------L-------------------EE-II---QEG-IT-R--RDF-R-AVDSK--IAAHAILGMC-
N-----------------W-L------YQWY-S-P---------DGRLT----------------S-QAIAE
-IFADLAIGGL------ek-----------------------------------------------------
--
>UniRef100_UPI0004C83D26/1-213 TetR/AcrR family transcriptional regulator n=1 Tax=Streptomyces sp. NRRL F-5126 TaxID=1463857 RepID=UPI0004C83D26
---------------------------------mrtaepvgdddgrrgattawaevspe----AARRLLVA-
AVEAFAERGYHATTTRDIAGRAGMSPAALYIHY-K-T-KEELLHRIS-RIG-H----DRALDV-LRKAES--
-----------------G----GGTSA--E----RL-----ADV-VR--S----FVRWHAE---QH----TT
----ARV-V----QY------E-----L-DA--LG-P--EH--------RPE----IL---EL-R----RQ-
SDAV------V-------------------RR-IL---EDG-VR-D--GEF-D-VPDVG--GTTLAVLSLC-
V------D----------V-A-------RWF-D-E---------AGRR--------S--------P-DEVGD
-LYADLVLRM-------vgara--------------------------------------------------
--
>UniRef100_UPI00037F7F2B/1-195 TetR/AcrR family transcriptional regulator n=1 Tax=Streptomyces sp. 351MFTsu5.1 TaxID=1172180 RepID=UPI00037F7F2B
-------------------------------------------------------msgg--PERREELLAT-
AAEVFAAQGYRATTVRRIADAAGILAGSLYYHF-D-S-KESMVDEIL-STF-L----TDLWAR-YDAVLA--
-----------------G----GLGPR--E----TI-----EAL-VT--E----SFREIDR---HH----AA
----VAI-Y----QK------E-----A-RT--LQ-T--QP-------rFAY----LA---DS-Q----VK-
FEKA------W-------------------LG-TL---ERG-VA-E--RAF-RADLDIR--LTYRFLRDTV-
W-----------------V-A------ASWY-R-P---------GGQHS----------------P-EEIAR
-QYLSMVLEGIN-----lre----------------------------------------------------
--
>UniRef100_A0A1B7KS64/1-191 TetR family transcriptional regulator n=1 Tax=Geobacillus thermoglucosidasius TaxID=1426 RepID=A0A1B7KS64_GEOTM
---------------------------------------------------------------MKEKIIET-
SIELFDRKGFKETSVQEIVEAMGVTKGAFYYYF-K-S-KEELLRDIC-LTY-I----EDLLQQ-QERILR--
-----------------D---eNKDCT--T----KL-----YEI-VY--M----LIHNIRT---RR----KS
----ARI-F----FR------E-----M-RH--LH-E--EH--------LQE----IK---AK-R----RA-
FREN------Y-------------------QK-LI---EEG-IA-E--GEF-KQTHTPH--MVTFGILGIT-
N------W------------S------YYWF-N-P---------DGEIS----------------E-EKLAE
-IYVDLILNGIK-----nrdgk--------------------------------------------------
--
>UniRef100_UPI000A368377/1-202 TetR family transcriptional regulator n=1 Tax=Lentzea kentuckyensis TaxID=360086 RepID=UPI000A368377
------------------------------------------mpgfslvgryapvvtvp------ERLIDA-
ATRLFADKGYERVAVQEIVERAGVTKGAMYHYF-G-S-KDDLLHEIY-GRL-L----RMQTER-LEKIAS--
-----------------G----DGTVT--E----RL-----RDA-AI--D----VIVTSVD---NF----DA
----AKV-F----FR------S-----I-DH--LS-A--EK--------QKE----VR---AE-R----RR-
YHEK------F-------------------RG-LV---EEG-QR-D--GIF-RADVPAD--LATHYFFGSL-
H------H----------L-G-------TWY-R-P---------DGEIP----------------A-GRLAE
-HYADLLIHSIK-----eq-----------------------------------------------------
--
>UniRef100_C2CT30/1-203 Transcriptional regulator, TetR family n=1 Tax=Corynebacterium striatum ATCC 6940 TaxID=525268 RepID=C2CT30_CORST
-----------------------------------------mvcvtdvnagaqrgrpgy----SRDDVINA-
AVRAFNSRGYDATSMGHVAKELGITKSALYHHI-S-S-KEEILELTV-AHA-L----SNLEAV-VAEVAE--
-----------------S----DLGPG--E----RV-----WSL-IR--G----SIEVLCT---DP----KL
----VAL-L----LR------------L-RG--NS----DV--------EER----AL---ER-R----RK-
LTRS------V-------------------VP-LV---RDA-QE-A--GEI-RADLDAA--VLTRMVFGMV-
N------S----------V-A-------EWY-D-P---------KGKLG----------------V-EEVAN
-SVAELLFGGLR-----ak-----------------------------------------------------
--
>UniRef100_A0A2H5X4G9/1-201 Putative HTH-type transcriptional regulator YttP n=1 Tax=bacterium HR16 TaxID=2035411 RepID=A0A2H5X4G9_9BACT
--------------------------------------------------mqepqvpgk-RPNARDRIMRA-
AEALFAERGFEATSIGEIALRAHVNRALLYYYF-E-H-KEDLYHQLL-QEG-V----EKLRAT-VLTAIN--
-----------------T----TSSAH--D----AI-----RVF-LQ--G----YLQIAHH---NP----GL
----VRI-V----YR------Ei---vG-AQ--RG-D--QE--------SQS----LV---RQ-F----MQ-
TIAQ------M-------------------EQ-VI---RRG-VQ-N--GEL-V-PHDTG--KSVYLLLGMV-
N------V----------F-V------TLTY-L-E---------QVSYP----------------T-DEIVD
-HIMYVFFHGL------gkd----------------------------------------------------
--
>UniRef100_UPI00056ECB13/1-193 TetR/AcrR family transcriptional regulator n=1 Tax=Thermus caliditerrae TaxID=1330700 RepID=UPI00056ECB13
----------------------------------------------------------m---ERRDEILHV-
AGQLFSQKGYHATSMRELAKRLNLQGGSLYAHI-A-S-KEELLIEVV-RQA-A----ARFLGV-LEGL----
----------------------EGDPV--A----KV-----RAL-VK--G----HLRVIAE---EL---pRA
----TVF-F----H-------E-----W-KH--LS-P--PL--------LEE----AK---AL-R----RR-
YEAG------V-------------------QA-VL---QEG-VD-Q--GVF-Q-VEGVR--LATLFLLSAL-
N-----------------W-T------YQWY-R-P---------DGPMP----------------L-EELSE
-AYARLVLRAL------gvreggengka--------------------------------------------
--
>UniRef100_A0A1Q8Q5M0/1-196 TetR family transcriptional regulator n=1 Tax=Domibacillus antri TaxID=1714264 RepID=A0A1Q8Q5M0_9BACI
--------------------------------------------------------mkk-NKPKYHQIIDA-
AVIAIAENGYHQAQVSKIARQAGVADGTIYLYF-K-N-KEDILISLF-QEK-M----GTFVEK-TSENIQ--
-----------------T----KSKAA--D----QL-----RLL-VE--N----HFTLLTE---DP----HL
----AVV-T----QL------E-----L-RQ--SN-K--EL--------RLK----IN---EV-L----KS-
YLLL------I-------------------DQ-IL---QHG-IN-S--GEF-RDSLNIR--LARQMIFGTI-
D------E----------M-I------TTWV-M-N---------DQKYD----------------L-AASAQ
-EAAEMLLNG-------fsmkke-------------------------------------------------
--
>UniRef100_A0A1F8KNM5/1-194 Uncharacterized protein n=1 Tax=Chloroflexi bacterium GWB2_49_20 TaxID=1797612 RepID=A0A1F8KNM5_9CHLR
---------------------------------------------------------mn-----KEIILEA-
AAQIIRQKGFHATSMQDIADAVNLQKASLYHHV-S-S-KQEILLVLL-DQA-L----DMLTER-LRLVIQ--
-----------------E----DLPAD--E----KL-----RQA-MK--T----FLQILTE---HS----DL
----VSV-L----LL------E-----H-RS--LD-A--EF--------HTQ----HI---AR-R----DR-
FERL------W-------------------RD-MI---QEG-ID-S--GIF-C-AYDPA--LTARALLGVM-
N-----------------W-T------VTWY-R-S---------TGPLP----------------V-EAITD
-HMLNLFLFGLL-----trpperlak----------------------------------------------
--
>UniRef100_B7LLQ6/1-215 DNA-binding transcriptional repressor n=1 Tax=Escherichia fergusonii (strain ATCC 35469 / DSM 13698 / CDC 0568-73) TaxID=585054 RepID=B7LLQ6_ESCF3
----------------------------------------------------marktkqQALETRQHILDV-
ALRLFSQQGVSSTSLAEIAKAAGVTRGAIYWHF-K-N-KSDLFSEIW-ELS-E----SSIGEL-ELEYQA--
-----------------K---fPDDPL--S----VL-----REI-LV--Y----ILEATVTe-eRR----RL
l--mEII-F----HK-----cE-----F-VG--EM-A--VV--------QQA----QR---NL-C----VE-
SYDR------I-------------------EQ-TL---RHC-IT-A--KML-PEDLLTR--RAAIIMRGYI-
S------G----------L-M------ESWL-F-A---------PQAFD----------------L-KKEAR
-DYVAVLLEM-------ylfcpslratsake-----------------------------------------
--
>UniRef100_UPI0003FE8F93/1-201 TetR/AcrR family transcriptional regulator n=1 Tax=Desulfobulbus mediterraneus TaxID=160661 RepID=UPI0003FE8F93
----------------------------------------------------magireeKKQQTRRAIMDA-
SVRLFAENGYEKTSINQLARAAGIGKGTVYTYF-K-T-KREILLAFC-EEE-L----DFINAE-VARHSS--
-----------------E----EADFL--E----RI-----LTV-FV--G----TFRFSRQ---HR----DF
----GRI-M----LR------E-------SF--FP-S--DL--------RLD---qSR---RM-E----ER-
YFRM------L-------------------TP-IL---QQG-QQ-R--GEL-RPDLEFT--LVIGHFYGLF-
L------V----------V-M------SAWY-T-D-----------RLR-------S--------E-DDVVQ
-GLRSLFEQAL------tglgpr-------------------------------------------------
--
>UniRef100_UPI000997D66A/1-197 TetR family transcriptional regulator n=1 Tax=Bacillus alkalitelluris TaxID=304268 RepID=UPI000997D66A
---------------------------------------------------------mnRTKPKYMQIIDA-
AVIVIAENGYHQSQVSKIAKQAGVADGTIYLYF-K-N-KEDILVSLF-QEK-L----GSFVET-IQDEIH--
-----------------A----KSTAA--D----KL-----QTL-IE-kH----FFQLAAD---HH-----L
----AVV-T----QL------E-----L-RQ--SN-K--EL--------RQR----IN---EV-L----KG-
YLIV------V-------------------DE-II---KTG-IE-S--GEF-SKDIDVR--LARQMIFGTI-
D------E----------T-V------TTWV-M-N---------EQKYD----------------L-VSLTP
-KVHQLLVRGC------gvtqpv-------------------------------------------------
--
>UniRef100_A0A0D8HS36/1-218 HTH-type transcriptional repressor KstR2 n=2 Tax=Rhodococcus TaxID=1661425 RepID=A0A0D8HS36_9NOCA
-----------------------------------------------mtpsrnsddtag-KSGRRDELLAI-
AAGLFADRGVRATTVRDIADAAGILSGSLYHHF-D-S-KESMVDEIL-HQF-L----DDLFGK-YREIVA--
-----------------A----GLDSR--A----TL-----EAL-IV--T----SYEAIDA---SH----SA
----VAI-Y----QD------E-----V-KHlvAN-E--R---------FSY----LV---ER-N----TE-
FRDL------W-------------------VG-VL---EAG-VA-D--GSF-RSDLNIE--LVFRFMRDTV-
W-----------------V-A------VRWY-R-P---------GGTLT----------------A-HTVAA
-QYLAIVLDGLSD----psaaaaapkttaalsn---------------------------------------
--
>UniRef100_A0A1C4P3U6/1-207 Transcriptional regulator, TetR family n=1 Tax=Streptomyces sp. DvalAA-14 TaxID=1839759 RepID=A0A1C4P3U6_9ACTN
--------------------------------------marnatsgssggsgsgsgaav-----PERLLAE-
ATRLFAGRGYDRTSVQEIVEAAGVTKGALYHYF-G-S-KDDLLHEIY-GRV-L----RLQTER-LDAIAA--
-----------------R----TTDVR--D----RL-----AEA-AA--D----VVVTSIE---NL----DD
----TKI-F----FR------S-----M-HQ--LS-P--EK--------QKA----VR---AE-R----RR-
YHET------F-------------------RS-LI---EEG-QR-D--GHF-RAHLRPD--LVVDFFFGSV-
H------H----------L-G-------TWY-H-A---------DGPLS----------------A-EAVAA
-EFSDLLLASVR-----qh-----------------------------------------------------
--
>UniRef100_K6DW32/1-198 TetR family transcriptional regulator n=1 Tax=Bacillus bataviensis LMG 21833 TaxID=1117379 RepID=K6DW32_9BACI
--------------------------------------------------------mkk-NKPKYMQIIDA-
AVIAIAENGYHQAQVSKIAKQAGVADGTIYLYF-K-N-KEDILISLF-EEK-M----GNFIEK-IDQMIA--
-----------------G----KGTAA--S----KL-----LKM-IE--A----HFSLLYE---DH----HL
----AIV-T----QL------E-----L-RQ--SN-K--DL--------RHR----IN---NV-L----KG-
YLQV------I-------------------DK-II---IEG-IE-T--GEF-SPDLDVR--LARQMIFGTI-
D------E----------A-A------TSWV-M-N---------EEKYN----------------L-LKLAS
-PVHHLLING-------cgfrgvve-----------------------------------------------
--
>UniRef100_A0A1I3K1R7/1-196 DNA-binding transcriptional regulator, AcrR family n=1 Tax=Amycolatopsis sacchari TaxID=115433 RepID=A0A1I3K1R7_9PSEU
------------------------------------------------marpaaedsvp------RRLLAA-
ATKLFAQRGYDRTSVQEIVAAAGVTKGAMYHYF-D-S-KDDLLSEIY-GRI-L----RLQTEQ-LEKVAA--
-----------------T----EAPVA--E----RV-----RQA-AV-dV----VVSTIGN---LD----DM
----TIF-L----QS------------M-HQ--LG-P--EK--------YRA----VR---AE-R----RR-
YHER------F-------------------RS-LV---EEG-QR-E--GVF-RADKPAG--IVVDFFFGAV-
H------H----------L-S-------VWY-R-G---------DGELS----------------A-RQVGD
-HYAGLLLAALRP----e------------------------------------------------------
--
>UniRef100_UPI000D3E685F/1-233 TetR/AcrR family transcriptional regulator n=1 Tax=Euzebya sp. DSW09 TaxID=2052804 RepID=UPI000D3E685F
----------------------------mpdtsrrdapcpgyasltmsadraprgtrea--PRRKDEVLAA-
ATRVFHAKGYATASIQDVADELGILKGSLYYYI-D-S-KEDLLFDII-DRV-H----RDTVER-LEEWLE--
-----------------V----GGDPL--V----QL-----RAY-LE--Q----QVQAYCR---DV---qQV
----GVF-L-----N------D-----F-AH--LS-A--ER--------QAT----IL---AE-R----DR-
FDAA------L-------------------RD-LL---RRG-VE-S--GAM-AADVDPK--LTAMAVFGMM-
N-----------------W-I------STWW-R-E---------DGPST----------------P-EEVAA
-QFTDLVLAGVV-----gpaggsrsdlgrppa----------------------------------------
--
>UniRef100_UPI000C7BDA29/1-195 TetR family transcriptional regulator n=1 Tax=Halobacillus sp. Marseille-P3879 TaxID=2045014 RepID=UPI000C7BDA29
---------------------------------------------------------mnKNKPKYRQIIDA-
AVVVIAENGYHSSQVSKIARQAGVADGTIYLYF-K-N-KEDILVSLF-QDK-M----GQFIEK-IELETT--
-----------------S----RQSAE--E----KL-----LSL-VE--T----HFKQLAA---DH----HL
----AIV-T----QL------E-----L-RQ--SN-K--EL--------RQK----IN---NV-L----KR-
YLAV------I-------------------DH-IV---DEG-IQ-E--NLF-RDNLNRR--LVRQLIFGMM-
D------E----------A-V------TNWV-M-K---------DQKYN----------------L-EEQAK
-DVHSLIVYGLA-----epr----------------------------------------------------
--
>UniRef100_UPI0003617C0F/1-215 TetR family transcriptional regulator n=1 Tax=Streptomyces hokutonensis TaxID=1306990 RepID=UPI0003617C0F
------------------------------------------------------marqlRAEQTRTTIITA-
AAELFDRQGYESTSLSDIVDHAQVTKGALYFHF-A-A-KEDLAHTIL-EMQ-A----KASRQM-TRDMDS--
-----------------R----GYSSL--E----TL-----IRV-TF--G----MTRLAVE----G----PI
----PRA-G----LR------L-----A-AG--EI----EV--------RPP----MP---HP-F----TE-
WLDI------A-------------------AR-KL---AGA-VA-E--ADA-HPDIDVD--AVARTLIGLF-
V------G----------I-Rv----iGRAL--------------EPVA------lQ--------P-RRTA-
-EMWHLVIRGVVP----vprrarylslaarlereigag----------------------------------
--
>UniRef100_H5X7E1/1-212 Transcriptional regulator n=1 Tax=Saccharomonospora marina XMU15 TaxID=882083 RepID=H5X7E1_9PSEU
----------------------------------------------------mtgpgad--IDTKRRILDA-
AAEAFQVRGFGSTTLDDIAEEVGATKGLIYYHF-R-S-KFDLFLAVY-EEG-M----RRVRAK-VEPHAD--
-----------------S----QGTGR--E----RL-----VAM-SV--A----HVRNLMT---DL----AY
----HDV-V----HEg----vR-------AQ--SS-A--ALkp----rqREAl-ksLN---KL-R----HD-
YEQM------F-------------------RQ-VV---SEG-IA-D--GSL-R-TIDAA--LATRTLLSSL-
N------A----------V-D-------MWY-R-Ka-------dDQPAE-------V--------V-DDLSN
-QIVDLLIGGLAA----rpardat------------------------------------------------
--
>UniRef100_A0A0N1GIT5/1-216 Transcriptional regulator, TetR family n=1 Tax=Actinobacteria bacterium OV320 TaxID=1592329 RepID=A0A0N1GIT5_9ACTN
------------------------------------------------------marqlRAEQTRTTIITA-
AADLFDRRGYESTSLSDIVEHAHVTKGALYFHF-A-A-KEDLAHAIM-ELQ-S----SASRRI-AGEIDD--
-----------------R----GYASL--E----AL-----MRL-TF--A----LTRLSVE----G----PI
----TRA-G----LR------------L-AT--GG-V--AV--------RPP----LS---HP-F----VE-
LLDL------I-------------------SR-RL---GGA-LK-E--SDI-HPDVDVD--AVAHSLVCFF-
V------G----------T-R--------VV-G-Rt-------rDPAG--------R--------L-PRRMA
-EMWHVLIRGLVP----vprrpryltlaarlerevmavv---------------------------------
--
>UniRef100_A0A2D0IG39/1-240 TetR family transcriptional regulator n=1 Tax=Curvibacter sp. PD_MW3 TaxID=2027918 RepID=A0A2D0IG39_9BURK
-------------------------------mpkttsrrvkpdetmqaspwtpssmreqQREAKRNAVLST-
AAQLFNEKGFHATSLDDIAARLHVSKPTLYYYV-K-N-KDEILIACV-RRG-L----EMMHEG-IEETRK--
-----------------A----GGSAI--E----QL-----MAC-MR--T----YTRIVTM---DF----GM
----CVI-R----IA------------D-DE--LP-P--KS--------RKE----LR---RL-K----SG-
IDME------F-------------------RR-LV---VAG-VE-E--GSI-T-PCDPK--MTAFLIAG-A-
L------G----------W-I------GRWY-Q-P---------GGEYE----------------P-EQIAD
-QFIATLCSGVL-----rpvggatikagrngpssrkrkstsv------------------------------
--
>UniRef100_A0A2N3F8I0/1-196 TetR family transcriptional regulator n=1 Tax=Actinobacteria bacterium HGW-Actinobacteria-7 TaxID=2013652 RepID=A0A2N3F8I0_9ACTN
-------------------------------------------------------mvrd-KDRTRARLFEV-
ATELLGEQGFGSTTVDEIAVRAGVAKGTVYYHF-G-S-KAELVTALI-AEG-L----EPLAER-MRAAVD--
-----------------G----SSTAR--E----AL-----EAL-TY--A----ELAFIQE---HC----AF
----TKL-V----VT------E-----L-WR--ED-R--AW--------RDA----LE---LV-R----ER-
IVTI------I-------------------RQ-QL---ERG-VE-G--GEL-RPDIDPQ--FAARALFVLT-
A------T----------A-A------LDWL-A-F---------EPGRP----------------I-NEVVG
-QIRRLT----------amavvqtv-----------------------------------------------
--
>UniRef100_A0A220U959/1-195 TetR family transcriptional regulator n=1 Tax=Virgibacillus phasianinus TaxID=2017483 RepID=A0A220U959_9BACI
--------------------------------------------------------mkk-NKPKYNQIIEA-
AVEVIAENGYHASQVSKIAKKAGVADGTIYLYF-K-N-KEDILVSLF-EVK-M----GQFIEQ-IAQSIN--
-----------------E----KQHVS--D----KL-----YAL-IE--M----HFRQFAK---DH----HL
----AVV-T----QL------E-----L-RQ--SN-S--EL--------RWK----IN---EV-L----KP-
YLSE------I-------------------DL-VI---KEG-ID-D--GSF-RGDLNLP--LVRQMIFGTL-
D------E----------V-V------TNWV-M-N---------EQRYN----------------L-LAQAS
-AVHALIINGL------svke---------------------------------------------------
--
>UniRef100_A0A1L6HT71/1-220 TetR family transcriptional regulator n=1 Tax=Paraburkholderia sp. SOS3 TaxID=1926494 RepID=A0A1L6HT71_9BURK
----------------------------------------------------mvrrtkeEAQETRSRILDA-
AEQVFFEKGVSRTSLSDIAQAAGVTRGAIYWHF-D-N-KGDLFTAMF-DRV-L----MPLDEL-KAASLD--
-----------------P---qEPDPL--G----KL-----VDI-LT--T----VLRNTAV---DPr-qrRV
----FDI-L----FLk----cE-----F-VE--EM-G--PV--------MAR----HQ---ND-M----RE-
GMAN------I-------------------AG-GL---RNA-VS-K--GQL-PADLDTA--RAASILHSFV-
S------G----------A-L------RDML-F-L---------PCSVD----------------F-GKHAH
-DMVEAVIDMLR-----ysptlrvergdepapqp--------------------------------------
--
>UniRef100_UPI000345BFF1/1-204 TetR/AcrR family transcriptional regulator n=1 Tax=Nocardiopsis salina TaxID=245836 RepID=UPI000345BFF1
-----------------------------------------maqareddgngtetgpvp------ERLLRA-
ATRLFAERGYEGTSVQAIVAAAGVTKGAMYHYF-G-S-KDDLLYEVY-ARV-L----RMQTDH-LLEIAG--
-----------------R----PEPVT--D----RV-----HAA-AA--D----VIVTSVD---NL----DD
----TVI-F----FR------S-----M-HQ--LG-E--EK--------QRT----VR---AE-R----RK-
YHEH------F-------------------RS-MI---EQG-QA-E--GTF-RTDVSAD--LVVDFYFGSV-
H------H----------L-S-------TWY-R-E---------GGPLT----------------G-ADVGR
-HFADLLISSLTP----tr-----------------------------------------------------
--
>UniRef100_R4WKN0/1-234 Transcriptional regulator TetR family n=1 Tax=Burkholderia sp. RPE64 TaxID=758793 RepID=R4WKN0_9BURK
----------------------mtddpsicemtkqsaeagaqasgspapprkpgrpsgaHGEQARTRLLDI-
ALELFARQGIGETTLGAIAREAGVTPAMVHYYF-K-T-RDQLLDMLI-DER-F----VPLRAE-LGRVFN--
-----------------D---pDSAPV--E----TL-----RAF-VE--T----LVATVDK---HP----WF
----AAL-W----VR------E-----V-IS--EG-G--LL--------RQR----MA---AR-F---gAE-
HKDR------A-------------------VE-RI---AQW-QK-E--GKL-NPALEPS--LVFLSLFGLT-
V------F----------P-La----tSRW--R-G---------EGERA------vG--------T-EQLAR
-HVVALLMNGIK-----pi-----------------------------------------------------
--
>UniRef100_A0A085AEV7/1-214 TetR family transcriptional repressor n=1 Tax=Trabulsiella guamensis ATCC 49490 TaxID=1005994 RepID=A0A085AEV7_9ENTR
----------------------------------------------------marktkqQALETRQHILDV-
ALRLFSQQGVSSTSLADIAKAAGVTRGAIYWHF-K-N-KSDVFSEIW-ELS-E----SSISDL-ETEYRA--
-----------------K---fPEDPL--S----VL-----REI-LVyiL----EATVIEE---RR----RL
m--mEII-F----HK-----cE-----F-VG--EM-A--EV--------QQA----QR---SL-C----LQ-
SYDR------I-------------------EQ-AL---EEC-IN-A--KLL-PASLLTR--RSAILMRSYI-
S------G----------I-M------ENWL-F-S---------PELFD----------------L-KKEAR
-DYVAILLEM-------yqfcptlratpas------------------------------------------
--
>UniRef100_UPI000868C4A4/1-212 TetR family transcriptional regulator n=1 Tax=Streptomyces agglomeratus TaxID=285458 RepID=UPI000868C4A4
------------------------------------msaaeesaeprddtatpwgevtp---QAARKLLVA-
AVEAFAERGYHATTTRDIAGRAGMSPAALYIHY-K-T-KEELLHRIS-RIG-H----DKALEI-LQAASQ--
-----------------A----PGTAA--E----RL-----DGA-VR--S----FVRWHAE---RH----TT
----ARV-V----QY------E-----L-DA--LS-D--EH--------RSE----IV---EL-R----RR-
TDAA------V-------------------RR-IL---NDG-VE-A--GEF-D-VPDVP--GTTLAVLSLC-
I------D----------V-A-------RWF-N-A---------QGRRT----------------P-DEVGE
-LYADLVLRMVA-----aknr---------------------------------------------------
--
>UniRef100_A0A1I1WWC5/1-205 Transcriptional regulator, TetR family n=2 Tax=Saccharopolyspora TaxID=1835 RepID=A0A1I1WWC5_9PSEU
--------------------------------------marvasgrttaataagdepvp------QRLLSV-
ATRLFAEQGYELTSVQQIVDAAGVTKGAMYHYF-G-S-KDDLLYEIY-ARV-L----RVQHAR-MESAAA--
-----------------A----DAPVQ--E----RL-----HAV-AA--D----VVATTAA---NL----DD
----TKI-F----FR------S-----M-HL--LH-P--DK--------QAE----VR---AE-R----RR-
YHER------V-------------------CA-LI---EEG-QR-A--GVF-RADKSPD--LVVDFFFGAV-
H------H----------L-G-------TWF-R-Q---------DGELT----------------G-QDVGE
-QFADLLLASLR-----p------------------------------------------------------
--
>UniRef100_A0A1N6Q473/1-194 Transcriptional regulator, TetR family n=1 Tax=Domibacillus enclensis TaxID=1017273 RepID=A0A1N6Q473_9BACI
--------------------------------------------------------mkk-NKPKYHQIIDA-
AVVAIAENGYHQAQVSKIAKQAGVADGTIYLYF-K-N-KEDILISLF-QEK-M----GTFAAK-TKESIQ--
-----------------T----KETAA--A----QL-----ELL-VQ--N----HFILLTE---DP----HL
----AVV-T----QL------E-----L-RQ--SN-K--EL--------RLK----IN---EV-L----KE-
YLLL------I-------------------DE-VL---QTG-VQ-K--GEF-GPDLNIR--LARQMIFGTL-
D------E----------M-I------TTWV-M-N---------DQKYD----------------L-AASAP
-DVTKMLLNG-------fsnq---------------------------------------------------
--
>UniRef100_UPI0002F19AE3/1-202 TetR/AcrR family transcriptional regulator n=1 Tax=Microbacterium barkeri TaxID=33917 RepID=UPI0002F19AE3
---------------------------------------msqtvegaaqparrgrpgyd-----RSSLLDA-
AVAVFNESGYDATSVSALAARLGLSKAALYHHF-S-S-KEEILETAL-SEA-L----DGLEGV-LVRTQ---
----------------------SVVPS--E----RL-----AAV-LE--G----AVRVLAA---HL----PA
----VTL-L----LR------------V-RG--NS----EI--------ERR----AL---ER-R----RA-
FDQQ------V-------------------TG-IV---RAA-QK-E--GTV-RDDVDAS--VATRLLFGMV-
N------S------------L------VEWY-R-P---------GGTED----------------A-DALAR
-DVLTVALDGLR-----tr-----------------------------------------------------
--
>UniRef100_UPI000D591B8D/1-217 TetR/AcrR family transcriptional regulator n=1 Tax=Azoarcus communis TaxID=41977 RepID=UPI000D591B8D
------------------------------------------------mpakevaprrrRKEARPQELTAA-
ALALFVEKGFSATRLDEIAARAGVSKGTLYLYF-D-S-KEALFKAVI-SEG-V----VPTIEA-GEAMLT--
-----------------E---sPDDPV--A----LL-----RTF-LL--S----WWELIGS---TPl--gGI
----PKL-M----MS------------E-AG--NF-P--EL--------ARY----YD---EV-V---iQR-
GLAL------L-------------------RT-AV---QRG-ID-Q--GLF-R-PVDPV--LTSTLLVAPL-
V------H----------L-A-------NWK-H-Sfa----nccGGQVD----------------A-LAYVD
-AHIDLVLHGLTV----rndeqeeqs----------------------------------------------
--
>UniRef100_A0A2D8RIM8/1-195 TetR family transcriptional regulator n=1 Tax=Hahellaceae bacterium TaxID=2048971 RepID=A0A2D8RIM8_9GAMM
--------------------------------------------------mkesdrlavEGESPRGRLLRE-
AAHLFREKGFERTTVRDIAAAVGIQSGSIFHHF-R-S-KEDILYYIM-TDT-I----EEITAR-MEAELA--
-----------------R----SSDPV--E----RL-----RSL-IF--C----ELQAVNG---QT---sEA
---mAVL-V----Y-------E-----W-RS--LA-K--ER--------QEQ----VL---KL-R----DY-
YEHL------W-------------------LS-VL---QEC-AA-A--GQI-A--ADPG--ILRRFLAGAL-
S-----------------W-T------VTWY-R-T---------DGSAS----------------L-EDLAS
-QALTLAVK--------q------------------------------------------------------
--
>UniRef100_UPI00099C60A4/1-221 TetR/AcrR family transcriptional regulator n=1 Tax=Streptomyces chattanoogensis TaxID=66876 RepID=UPI00099C60A4
-----------------------------mgsparpdgdnvrvptakknkknattasas--PERRRELLAI-
AAEVFAAQGYNATTVRRIADEAGMLAGSLYYHF-D-S-KESMVDEIL-STF-L----TELWDG-YDAVLA--
-----------------A----GLGPR--E----TI-----EAL-VT--E----SFREIDR---HR----AA
----VAI-Y----QK------E-----ArQL--AA-Q--PR--------FGY----LT---DS-Q----RK-
FEKA------W-------------------LG-TL---ERG-VT-D--GAF-RADLDIR--LTYRFLRDTV-
W-----------------V-A------ASWY-R-P---------EGRHR----------------P-EEIAR
-QYVSMVLDGIA-----vrg----------------------------------------------------
--
>UniRef100_UPI000348F342/1-224 TetR/AcrR family transcriptional regulator n=1 Tax=Nocardiopsis potens TaxID=1246458 RepID=UPI000348F342
----------------------------mavrtrggrgeqpaasdtallaaappespvp------RRLLAV-
ATRLFADKGFDRTSVQEIVAAAEVTKGAMYHYF-D-S-KDDLLAEVY-ARV-L----RMQMQR-LEAVAA--
-----------------E----GGPVQ--E----RV-----RRA-AA--D----VVVTTIA---NL----DD
----ATI-F----FR------S-----L-HQ--LS-E--EK--------QRE----VR---AE-R----RR-
YHEL------F-------------------RS-LV---TEG-QE-Q--GVF-TDRVPAD--IVVDFYFGSV-
H------H----------L-S-------TWY-R-P---------DGELT----------------A-EEIGG
-HYATLLLDALRP----gggaaamgg----------------------------------------------
--
>UniRef100_UPI000A36CE30/1-212 TetR/AcrR family transcriptional regulator n=1 Tax=Streptomyces scabiei TaxID=1930 RepID=UPI000A36CE30
----------------------------------------------mptkkkprataaa--PARRGELLDR-
AANVFADLGYNATTVRRIADDAGMLAGSLYYYF-E-S-KDAMLEEIL-RTF-L----DELWER-YDAVLD--
-----------------A----GTGPR--D----TF-----ESL-VT--E----SFRAIDR---HC----AA
----VRI-Y----QN------E-----A-KQ--LI-A--QE--------RRFf--fLE---QS-Q----TK-
FEKA------W-------------------LS-TL---ERG-VA-L--GEL-RADLDTR--VTYRFVRDTV-
W-----------------V-A------ASWY-R-P---------GGKYS----------------P-EEIAR
-QYLSMVLDGIA-----vrgsatesgt---------------------------------------------
--
>UniRef100_A0A285JP06/1-214 Transcriptional regulator, TetR family n=1 Tax=Enterobacter sp. CC120223-11 TaxID=1378073 RepID=A0A285JP06_9ENTR
----------------------------------------------------marktkqQALETRQHILDV-
ALRLFSQQGVSSTSLAEIAKAAGVTRGAIYWHF-K-N-KSDLFSEIW-QIS-E----SSIGSL-EAEYRA--
-----------------K---fPDDPL--S----VL-----REI-LVyiL----EATVIEE---RR----RL
m--mEII-F----HK-----cE-----F-VG--EM-A--VV--------QQA----QR---DL-C----LE-
SYDR------I-------------------EE-AL---KDC-TR-V--GQL-PATLLTR--RAAILMRSYI-
S------G----------I-V------ENWL-F-S---------PDTFD----------------L-KSEAR
-HYVAILIEM-------yqfcptlratpaa------------------------------------------
--
>UniRef100_UPI0004DED0F0/1-205 TetR/AcrR family transcriptional regulator n=1 Tax=Desulfobacula sp. TS TaxID=1232437 RepID=UPI0004DED0F0
--------------------------------------------------------mae-HQKSKEKMVQV-
AIDLFSTRGFKGTSIRDIAQAMNMSISNIYHYF-G-N-KEGLLLAIL-KHS-S----KGLSDK-LRQISE--
-----------------M----DLEPL--D----QF-----KHL-IK--K----HIELSEY---YK----KE
----FKI-F----FL------D-----E-EH--LS-P--ES--------EEI----NN---QV-Q----RE-
ILEL------Y-------------------RN-AL---KAL-KD-S--GQL-Q-CKKIT--ITAFNILGVI-
N-----------------W-H------LRWY-R-P---------EGSLS----------------K-KEVTD
-EVVSFILHGVL-----gnqspdtksdnrkik----------------------------------------
--
>UniRef100_UPI00064DA5AB/1-194 TetR family transcriptional regulator n=1 Tax=Ornithinibacillus californiensis TaxID=161536 RepID=UPI00064DA5AB
------------------------------------------------------mknnk---PKYMLIIDA-
AVDVIAENGYHASQVSKIAKRAGVADGTIYLYF-K-N-KEDILVSVF-EEK-M----GQFIEQ-IATATN--
-----------------E----RENAS--D----KL-----LTL-IE--M----HFGQLAA---NH----HL
----AIV-T----QL------E-----L-RQ--SN-L--EL--------RQQ----IN---RI-L----KP-
YLVV------I-------------------DG-IL---KEG-IK-E--KLF-RKDINVP--LLRQMIFGTL-
D------E----------T-V------TNWV-M-N---------EDKYD----------------L-IGLAP
-TVHELITQGI------sak----------------------------------------------------
--
>UniRef100_UPI0009B89CA6/1-220 TetR/AcrR family transcriptional regulator n=1 Tax=Bordetella bronchiseptica TaxID=518 RepID=UPI0009B89CA6
-------------------------mqagarlarqdnamadapapapkraragrpptla---APRERILEE-
AARLFARSGYENSSVADLAAAIGVSKAALYHYF-P-T-KQDIYDAII-LET-L----AGLLQA-VTREVE--
-----------------R----QREAC--E----RL-----RAF-MV--G----HARYFAR---HH---eQF
----VTM-L----IG-----yS-----G-MA--LP-----E--------RAD----AA---QL-R----DR-
YEQL------L-------------------RD-LL---EQG-MA-A--GTL-R-RLDVA--ATGRAVLSML-
N-----------------W-M------VRWY-K-P---------G-QGD-------S--------A-EQIAD
-GYYDLLFNGLR-----i------------------------------------------------------
--
>UniRef100_UPI000CDD9E87/1-195 TetR/AcrR family transcriptional regulator n=1 Tax=Streptomyces sp. Ru71 TaxID=2080746 RepID=UPI000CDD9E87
-------------------------------------------------------mtaa--PERREALLAT-
AAEVFAAQGYRATTVRKIADEAGMLAGSLYYHF-D-S-KESMLDEIL-TGF-L----NELWAR-YDAVLA--
-----------------A----GLAPR--P----TI-----EAL-VT--E----SFREIDR---HR----AA
----VAI-Y----QK------E-----A-RQlqTQ-P--RF--------AHL----AD----S-Q----AR-
FEKA------W-------------------LH-TL---ERG-VA-D--RSF-RADLDVR--VTYRFLRDTI-
W-----------------V-A------ASWY-R-P---------DGQHS----------------A-EEIAR
-QYLSMVLEGIT-----rra----------------------------------------------------
--
>UniRef100_UPI000CF1E5A2/1-203 TetR/AcrR family transcriptional regulator n=1 Tax=Marinicaulis flavus TaxID=2058213 RepID=UPI000CF1E5A2
------------------------------------------------------marvvDREAKRIQILEA-
ASSCFAEAGYDATSMDDVAAAAGVSKGSLYDYF-K-N-KEDLFYGVF-EWF-L----GSLVGD-GAQRME--
-----------------E----ETSAY--A----RL-----FAF-AE--T----SVNALID---HIa-lyPV
---tLEV-W----AA------A-----AkAG--TR-E--RF--------SAV----MR---EL-Y----VA-
YRAE------V-------------------TA-II---DSG-QK-A--GEI-RREVDAE--AVAAMLVGAI-
D------G----------L-F------LQYW-L-----------DRSFD----------------P-RRYVE
-RFLSSLFEGLA-----aakg---------------------------------------------------
--
>UniRef100_UPI000892D49C/1-230 hypothetical protein n=1 Tax=Burkholderia sp. JS23 TaxID=1770053 RepID=UPI000892D49C
---------------------------------------------------marrtked-ALETRGLILDT-
AERVFYDKGVSRTSLADIAEAAGVSRGAIYWHF-K-N-KCELFNAMF-DRV-V----LPMDEL-MGEAPT--
----------------------AHDPL--G----QM-----RRA-MI--D----CLCSIAE---DP----RR
----TRI-F----SVlf-hkcE-----L-TH--EM-G--PL--------FER----HR---AH-Q----TR-
AREQ------I-------------------EA-KL---RRA-IE-A--GQL-PAELNTA--HAAAMLHAQL-
G------G----------L-V------NDWL-F-S---------PESLD----------------L-ASSAA
-CYIDAFVEMMK-----vsralrltppvahrerveaahteealarp--------------------------
--
>UniRef100_A0A1I2MYJ3/1-207 DNA-binding transcriptional regulator, AcrR family n=1 Tax=Blastococcus sp. DSM 46838 TaxID=1798228 RepID=A0A1I2MYJ3_9ACTN
-----------------------------------------------------madrtd-GVSRRAQIIDV-
AARLFEQHGYHETTMEMLAQEVGVKKASLYYYF-S-N-KDLILVDIH-EEM-I----DHLLEQ-ARLR-D--
-----------------S----AGSPV--D----RL-----RGI-IA--D----LVGLMEL---FP----GR
----LRI-F----FE------H-----Y-RE--LP-T--DQ--------QKA----IQ---VK-R----DE-
YHGV------L-------------------VA-AL---RDG-VA-A--GRF-D-VADVE--LTALAVLGMC-
N-----------------W-T------YQWL-R-P---------GGALS----------------A-AQVAD
-HFMELLLSGI------gspqtlrtevsggalg---------------------------------------
--
>UniRef100_Q13I61/1-219 Transcriptional regulator, TetR family n=1 Tax=Paraburkholderia xenovorans (strain LB400) TaxID=266265 RepID=Q13I61_PARXL
------------------------------------meegsnisrrrrtaltegsadyk---LKRDEIVQA-
AVKLFKEKGYKSTTLSDIAKRAGLDRATVYYYV-G-S-KEELFHEAV-KGI-L----DENVIE-AERLLR--
-----------------V---tTMGPR--E----KL-----ERL-IE--R----LMTSYEE---NY---pHV
----YVY-I----QEe---mfE-----V-EG--ER-T--PW--------AKQ----MV---RQ-T----RR-
FESA------V-------------------ST-LL---DQG-VT-Q--GIF-RDDIPVR--LAANAIFGMF-
N-----------------W-T------HRWF-K-P---------GGKQT----------------A-RHVAS
-AFCKIFFDGMQ-----dakqp--------------------------------------------------
--
>UniRef100_A0A1W9N5L9/1-197 TetR family transcriptional regulator n=1 Tax=Desulfobacteraceae bacterium IS3 TaxID=1934248 RepID=A0A1W9N5L9_9DELT
----------------------------------------------------mstkgkt--NGKYERILEA-
AVTVFARQGFYQSTVSQIAKEAGVADGTIYLYF-K-N-KDDILVQFF-NFK-A----KQVFAS-FRQEVD--
-----------------K----AADST--E----KL-----RSL-VR--R----HLEEFQR---DG----DM
----AVV-Y----QA------L-----A-YQ--NI-E--PI--------RDQ----IK---EV-S----KM-
YLDM------V-------------------EE-IL---EKG-QE-E--GTM-RKDLYIS--LVKRFILGAV-
D------S----------A-I------NNWL-R-S---------GRKYD----------------L-ASMTE
-PLLDLFIRGI------gnr----------------------------------------------------
--
>UniRef100_A0A0U5L2D8/1-212 Putative acrAB operon repressor n=1 Tax=Erwinia gerundensis TaxID=1619313 RepID=A0A0U5L2D8_9GAMM
----------------------------------------------------marktkqQALETRGHIIDA-
AISCFSEQGVSATSLADVAAAAGVTRGAIYWHF-K-N-KTDLLNEIW-MQT-D----SSLDEV-ELEYQS--
-----------------K---fPGDPL--S----VL-----RAM-LI--H----LLEATVHdcrRR----AL
---mEII-F----HK-----cE-----F-VG--EM-A--VL--------QHM----QQ---RL-L----AE-
CYEK------I-------------------EE-VL---RQC-ID-A--GQL-PLALNTR--RTAIIMRSYV-
T------G----------L-M------ENWL-F-S---------PEKFD----------------L-AAEAA
-TLIDGFIDMLR-----lspslrlad----------------------------------------------
--
>UniRef100_A0A2A2DF02/1-206 TetR family transcriptional regulator n=1 Tax=Streptomyces albireticuli TaxID=1940 RepID=A0A2A2DF02_9ACTN
-------------------------------------mtsadtapltggaagddarpvp------QRLLAA-
ATRLFADRGYDRTSVQEIVEAAGVTKGALYHYF-G-S-KDDLLHEVY-GRV-L----RLQQER-LDAFAE--
-----------------A----DAPVE--R----RL-----RAA-AA--D----VVVTTLE---NL----DD
----TKI-F----FR------S-----M-HH--LG-P--EK--------LAQ----VR---AE-R----RR-
YHER------F-------------------RA-LV---EEG-QR-A--GVF-TAATPAD--LVVDYHFGSV-
H------H----------L-G-------SWY-H-A---------GGALG----------------P-HEVAD
-HLADMLLRVLR-----p------------------------------------------------------
--
>UniRef100_A0A1A9NKL5/1-206 Uncharacterized protein n=1 Tax=Methylobacillus sp. MM3 TaxID=1848039 RepID=A0A1A9NKL5_9PROT
---------------------------------------------------marktkee-AQLTRSLLLDA-
AERLFSERGVARTTLNDIASAAGVTRGAVYWHF-Q-N-KTDLIHALW-DQA-V----LPLEAS-FEELLQ--
-----------------T---mPNDPL--G----RL-----RAK-AI--T----VLNEVVH---NDr-trNF
---mSIV-L----LK-----cE-----Y-VE--EA-G--GW--------REG----YL---TK-R----AE-
CLTE------I-------------------TG-DF---KQA-IE-L--GQL-TDSVDPQ--FAAVGLFSII-
D------G----------L-C------FHWL-M-N---------PSL-F-------S--------M-EKQAQ
-KYIDTYFAGLA-----sag----------------------------------------------------
--
>UniRef100_A0A014N2Q5/1-222 TetR family transcriptional regulator n=1 Tax=Erwinia mallotivora TaxID=69222 RepID=A0A014N2Q5_9GAMM
----------------------------------mkcgamvnssekttskmpgrrsrav--AAKRSAILSA-
ALELFSLYGIHGTSLDRVAEGADVSKTNLLYYF-P-S-KEALYIAVL-KDI-L----DVWLAP-LRALRN--
----------------------DQQPL--E----AI-----RDY-IR--L----KLEVSRD---HP----QA
----SRL-F----CM------E----mL-QG--AP----LL--------KGE----LE---GD-L----RE-
LVDE------K-------------------SA-VI---EGW-IA-E--GKL-A-AVEPH--HLIFMLWATT-
Q------HyadfatqieaV---------------Tgq-----tlNDPCF----------------F-QQTVD
-NVQRMVIEGIR-----vra----------------------------------------------------
--
>UniRef100_A0A0W7W6Z9/1-238 Uncharacterized protein n=1 Tax=Leucobacter sp. G161 TaxID=663704 RepID=A0A0W7W6Z9_9MICO
----------------------------------mpslktgassanatepphahpntna-SDETRERIIRA-
AARLFSEQGYAATSVKQIAAAVKVSAPALYWHF-S-S-KSDLLHAVI-QST-L----TRFLAS-ARAAVA--
-----------------E---aGTEPH--E----QL-----AAI-VR--M----YVRIQLT---EV----DD
----VAA-Y----SSly-apgH----lF-TH--LP-K--EA--------HDE----LR---TL-E----AE-
VFNI------I-------------------RL-PI---TSG-IE-R--GVF-T-APSAT--VAAHAIVGVI-
E------N----------L-P------V-WT-R-Q--------iDSP-D----------------E-DRLVR
-AHLEIAER--------ivgiadgstitgpptrgalptr---------------------------------
--
>UniRef100_A0A1H1TIV2/1-212 Transcriptional regulator, TetR family n=1 Tax=Pseudomonas xinjiangensis TaxID=487184 RepID=A0A1H1TIV2_9PSED
--------------------------------------------------mvrrtkeea--LATRSQIIDA-
AEKCFHNKGLSRTSLADIASAAGVTRGAIYWHF-Q-D-KSELLEALL-ERA-T----MPLQPL-EEASLN--
-----------------R---nEVDPL--A----RM-----RDL-II--E----IFRGVAT---DSd-irRI
---nEIL-L----HK-----cE-----Y-TD--EM-C--DL--------RKR----MV---LF-R----RS-
CDDN------I-------------------AA-GL---TNA-IS-R--QQL-PADLDVP--LAARCVHSFI-
V------G----------T-I------DQWL-M-Cp-------gHVDLA------aQ--------A-GSLAD
-AVLDMV----------rlstalrrsq---------------------------------------------
--
>UniRef100_A0A1S1NH92/1-184 TetR family transcriptional regulator n=1 Tax=Mycobacterium talmoniae TaxID=1858794 RepID=A0A1S1NH92_9MYCO
----------------------------------------------------------m-------------
----FAERGLRATTVRDIADSAGILSGSLYHHF-S-S-KEEMVDEVL-RGF-L----DWLFTR-YQEIVA--
-----------------S----QPNPL--E----RL-----KGL-FM--A----SFEAIEH---RH----AQ
----VVI-Y----QD------E-----AkRL--AA-Q--PR--------FGY----VD---ER-N----KE-
QRKM------W-------------------VE-VL---RQG-VA-E--GCF-RPDLDVD--LVYRFIRDTT-
W-----------------V-S------VRWY-Q-P---------GGPLS----------------A-EQVGR
-HYLDIVLGGITA----paartegv-----------------------------------------------
--
>UniRef100_UPI000D1FC042/1-248 TetR/AcrR family transcriptional regulator n=1 Tax=Conexibacter sp. Seoho-28 TaxID=2133960 RepID=UPI000D1FC042
-----------------------------------mnppptetplapaptpgpargarr-AARTRAAILDA-
AEAAFRVDGYRGTRMEDVAAAADVAVGSIYNHF-G-D-KDGLYHALA-ERS-A----DLFGRY-LDAAYA--
-----------------I----GGTPL--E----QV-----MAC-GD--A----YLRFHLE---HP----GA
----FRF-L----AFd---gvEaa-ssG-AV--AD-P--EL--------AAR----LT---AK-L----AV-
TLDG------F-------------------RA-KI---QEA-MD-T--GEV-RADLDAR--RLSRFLWGAW-
N------G----------V-V------ALGL-R-D---------D-ELAlt---daD--------I-EATIL
-TGRRLVVEGLV-----apaardgagdararlvsivspdqt-------------------------------
--
>UniRef100_A0A0N9I9U4/1-201 TetR family transcriptional regulator n=1 Tax=Kibdelosporangium phytohabitans TaxID=860235 RepID=A0A0N9I9U4_9PSEU
----------------------------------------------mptmsrrpantsg----VDDRLLAE-
ATRLFAKQGFDRTSVQEVVEAAGVTKGAMYHYF-G-S-KDDLLHEIY-GRV-L----RDQTAR-LEKFAA--
-----------------G----EDPAP--Q----RL-----RDA-AA--D----VVVTTIE---NL----DD
----FKI-F----TQ------S-----M-HH--LS-A--AK--------QRA----VR---AE-R----RK-
YHER------F-------------------RA-LV---EEG-QR-N--GDL-RADVPAD--LVVDYFFGSV-
H------H----------L-G-------VWY-R-R---------NGRLT----------------P-AQIAD
-HYADLLLTSLK-----eka----------------------------------------------------
--
>UniRef100_UPI0009976096/1-196 TetR family transcriptional regulator n=1 Tax=Salipaludibacillus agaradhaerens TaxID=76935 RepID=UPI0009976096
-------------------------------------------------------mgkk-RGQKYEQIIDA-
AVKVIAKNGYHQSQVSKIAKEAGVADGTIYLYF-K-N-KEDILISLF-EEK-M----GQFVER-IKEKME--
-----------------A----ETSVE--K----KL-----LIL-IE--M----HFMQLEM---DH----DL
----AIV-T----QL------E-----L-RQ--SN-I--DI--------RYK----IN---EV-L----KG-
YLTL------I-------------------DS-VI---EEG-IE-K--GVF-GSNLDLR--VTRQLIFGAM-
D------E----------V-V------TNWV-M-K---------ECKYE----------------L-ITLAE
-PIHRMLLNGMT-----ent----------------------------------------------------
--
>UniRef100_A0A2G8CU93/1-212 DNA-binding transcriptional repressor AcrR n=3 Tax=Bacteria TaxID=2 RepID=A0A2G8CU93_9GAMM
----------------------------------------------------marntkqQAQETRNHIIDA-
AIERFSEHGVSKTSLADIAASAGVTRGAIYWHF-K-N-KTDLLNEIW-AQS-E----SGMADL-ELEYQS--
-----------------K---yPADPL--S----VM-----RAM-LL--Y----VLDAAAT---DPr-rrAL
---mEII-Y----HK-----cE-----F-VG--EM-T--TL--------QLM----QQ---NL-Y----LE-
CYEK------I-------------------EE-VL---QQC-ID-A--KQL-PENLNTR--RVAVVMRGYI-
S------G----------I-M------ENWL-F-M---------PESFD----------------L-AADAP
-QLVDTLIEM-------ligcptlrkpa--------------------------------------------
--
>UniRef100_A0A1Q3YEQ6/1-240 TetR family transcriptional regulator n=2 Tax=Burkholderiales TaxID=80840 RepID=A0A1Q3YEQ6_9BURK
------------------------mtaehkagaqpgkassarraravvspwaapsareqQREAKRNAVLTT-
AARMFNERGFHATSLDDIAASLNVTKPTLYYYV-K-N-KDEILLACV-NKG-L----RMTLDG-IEASRQ--
-----------------A----GGNAL--D----QL-----RAC-MQ--V----YAEIVVQ---PFg--mCL
----IRV-G-----D------E-----E-----VP-E--PS--------RTE----LR---RM-K----SE-
IDLA------F-------------------RR-LV---ARG-VQ-E--GSI-A-PCDPK--IMAFVIAGAL-
S-----------------W-I------GRWY-Q-P---------EGSYS----------------A-QQVIE
-QCLAALLGGVL-----trasepkraarksgrtps-------------------------------------
--
>UniRef100_UPI00055E6FFF/1-215 TetR family transcriptional regulator n=1 Tax=Streptomyces mirabilis TaxID=68239 RepID=UPI00055E6FFF
------------------------------------------------------marqlRAEQTRTTIITA-
AADLFDRRGYESTSLSDIVEQAQVTKGALYFHF-A-A-KEDLAHTIM-ELQ-S----ISSRRL-A-KDMD--
----------------gR----GYSSL--E----AL-----IRT-TF--G----IARLAAE----G----PI
----PRA-G----LR------------L-AT--GG-V--EV--------RPP----LR---HP-F----TE-
WLDI------T-------------------SR-RL---VGA-VK-E--ADV-HPDIDVD--AVAHSLVSFF-
V------G----------T-R--------VV-G-R--------sLEPVA------lQ--------P-RRIA-
-EMWHLLIRGLVP----vprrarylrlatrlereieav----------------------------------
--
>UniRef100_A0A2N2JGW1/1-227 TetR family transcriptional regulator n=1 Tax=Deltaproteobacteria bacterium HGW-Deltaproteobacteria-14 TaxID=2013741 RepID=A0A2N2JGW1_9DELT
------------------------------------------------mspstrtrpkrSAERTRANILEA-
AIAAFAEHGFEGARIDAIAAAAASNKRMIYVYF-E-S-KEGLYDAVM-RAA-V----ESALVT-LRDAAN--
-----------------E----ELPPE--E----RT-----RRL-IR--G----YMHFLAD---HP----RF
----VRL-V----SW------E----sL-AA--SQ----RA--------SVA----AA---DL-V----GG-
GLQR------L-------------------AQ-LA---ERG-VA-E--GAF-QPIGDVR--HLVAAVHGMC-
L------G----------F-F------QRRS-L-Leslw-gadlNDPGA----------------V-DALAD
-VVVSLVLDGLRR----rpapadrlhptppetap--------------------------------------
--
>UniRef100_UPI0008F8A908/1-198 TetR family transcriptional regulator n=1 Tax=Bacillus mediterraneensis TaxID=1805474 RepID=UPI0008F8A908
--------------------------------------------------------mkk-NKPKYKQIIDA-
AVVAIAENGYHQAQVSKIAKQAGVADGTIYLYF-K-N-KEDILISLF-QEK-M----GYFVEK-IEEKIA--
-----------------G----KTTSA--E----KL-----LML-VE--T----HLTLLSE---DK----HL
----AIV-T----QI------E-----L-RQ--SN-K--DL--------RFK----IN---EV-L----KG-
YLTL------I-------------------DR-II---LEG-IQ-K--GEF-ISTLDVR--LARQMIFGTI-
D------E----------T-V------TSWV-M-N---------EQKFD----------------L-PSLAK
-PIHQLLING-------cgyrqpvs-----------------------------------------------
--
>UniRef100_UPI0004C85FE1/1-210 TetR/AcrR family transcriptional regulator n=1 Tax=Streptomyces sp. NRRL F-5727 TaxID=1463871 RepID=UPI0004C85FE1
--------------------------------------mstaeqtpggedvtwgevape----AARRLLVA-
AVEAFAERGYHATTTRDIAGRAGMSPAALYIHY-K-T-KEELLHRIS-RIG-H----DRALEI-LRAAEL--
-----------------R----DGAPS--D----RL-----ADA-VR--S----FVRWHAE---RH----TT
----ARV-V----QY------E-----L-DA--LG-P--EH--------RAE----IV---EL-R----RE-
TEAT------V-------------------RR-II---EEG-VA-A--GEF-D-VADPA--GTTVAVLSLC-
I------D----------V-A-------RWF-N-V---------QGRRT----------------P-DEVGA
-FYADLVLR--------mvgyraqk-----------------------------------------------
--
>UniRef100_A0A2E8PBZ0/1-238 TetR family transcriptional regulator n=1 Tax=Rhodobacteraceae bacterium TaxID=1904441 RepID=A0A2E8PBZ0_9RHOB
-----------------------------mtappqgpdsdpapdspraartkrrtriqa---ENEEKILDS-
ALDAFAQHGFRGTTLDQIAEGAGMSKPNLLYYF-R-R-KEDIHAALM-TRL-L----EEWLEP-LEAFSA--
-----------------Q-----GDPM--R----EI-----RAY-IR--R----KLEMARE---KP----RE
----SRL-F----AS------E----iM-SG---A-P--RI--------EEY----LS---GR-L----KA-
LVDE------K-------------------TR-VI---RAW-IA-D--GKI-R-RVDPH--HLIFAIWATT-
Q------Hya-----dfdV-Q------VRLL-L-D---------AKAGAd-----gH--------L-DDAAR
-FLEELFLRGLAP----gaepdgspggrtgg-----------------------------------------
--
>UniRef100_UPI000A3BA803/1-196 TetR/AcrR family transcriptional regulator n=1 Tax=Streptomyces angustmyceticus TaxID=285578 RepID=UPI000A3BA803
--------------------------------------------------mtmakrdty----TPDSLLAV-
AVEVFIERGYDGTSMEHLSKAAGISKSSIYHHV-R-S-KDELLHRAI-SRA-L----DGLFAV-LEEPGA--
-----------------L----EGRAI--E----RL-----EHV-TR--R----VAEVLMD---EL----PY
----VTL-L----LR------------V-RG--NT-D--TE--------R-W----AM---ER-R----RE-
FDHK------V-------------------SD-LL---KQA-AA-D--GDL-RDDVDVR--LATRLLFGMI-
N------S------------I------VEWY-R-P---------GRGGA------vS--------R-DEVAE
-AVVRTAFAGLR-----rp-----------------------------------------------------
--
>UniRef100_A0A1G5EH90/1-224 DNA-binding transcriptional regulator, AcrR family n=1 Tax=Streptomyces sp. 136MFCol5.1 TaxID=1172182 RepID=A0A1G5EH90_9ACTN
-------------------------mpdrapagasaagsvqaengrvptkkkpqvtpsp---ERRRELLDT-
AAEVFAAQGYNATTVRRIADEAGMLAGSLYYHF-D-S-KESMIDEIL-STF-L----TELWEG-YDAVLA--
-----------------A----DLGPR--E----TI-----EAL-VT--E----SFREIDR---HR----AA
----VAI-Y----QK------Es--khL-A---TQ-P--RF--------AYL----VD----S-Q----QK-
FEKA------W-------------------LG-TL---ERG-VA-A--AVF-RADLDIR--LTYRFVRDTV-
W-----------------V-A------ASWY-R-P---------GGQHS----------------P-EEIAR
-QYLSMVLDGIA-----ldt----------------------------------------------------
--
>UniRef100_UPI000D34292F/1-205 TetR/AcrR family transcriptional regulator n=1 Tax=Breoghania corrubedonensis TaxID=665038 RepID=UPI000D34292F
-----------------------------------------mstqdtpsprpgrpstmr---DPRRTICDA-
AAALFAAKGYDATSLQDVASAVGVTKAGLYHYF-A-T-KQDLFDTIV-LAV-L----SDMLDW-ARARVD--
-----------------V----AARPA--D----QV-----AAF-MA--G----HAAYFAA---NR---dHY
----RAA-F----IG------R-----G-GD--LY----VF--------TPE----QM---AA-R----RA-
YTDF------L-------------------TR-IL---EEG-RA-A--GDF-AF-EDAP--LVARGILGML-
N-----------------W-M------TRWY-N-P---------TGRKG----------------A-EEIAA
-DYASIVLKGIA-----td-----------------------------------------------------
--
>UniRef100_UPI000832CD4A/1-232 TetR/AcrR family transcriptional regulator n=1 Tax=Acidovorax sp. CCH12-A4 TaxID=1768795 RepID=UPI000832CD4A
------------------------mappstphvapkpgarrpraqaqpspwpqapereqQREAKRNAVLST-
AAQMFNERGFHATSLDDIAARLQVSKPTLYYYV-K-N-KDEILLECV-KKG-L----HLILKG-IEASRQ--
-----------------A----GGNAV--D----QL-----RAC-MQ--V----YADIVTQ---PF----GM
----CII-R----IG-----dE-----E-----VP-E--PS--------RTE----LR---RM-K----SE-
IDQA------F-------------------RR-LV---AQG-VQ-E--GAL-A-PCDPK--MTAFVIAGAL-
S-----------------W-I------GRWY-Q-S---------GGEYT----------------A-AQVAE
-QCIGTLMHGV------lgpgrvavtgr--------------------------------------------
--
>UniRef100_A0A120HIY4/1-210 TetR family transcriptional regulator n=1 Tax=Pseudomonas monteilii TaxID=76759 RepID=A0A120HIY4_9PSED
----------------------------------------------------mvrrtkeEAQETRNQILEA-
AEKAFYNRGVARTTLAEIAELAGVTRGAIYWHF-N-N-KAELIEALL-ESL-R----ETLDPL-ARASES--
-----------------E---dELDPL--G----CT-----RQL-LV--R----LFREVVQ---DSr-trRI
----HEI-L----HYk----cE-----F-TD--DM-C--EI--------RQQ----RQ---SS-I----VE-
CHES------I-------------------SL-AV---TNA-VR-R--GQL-PDALDTD--RAALALFAYI-
D------G----------L-V------KRWL-L-L---------PDSFD----------------L-LGDAD
-KWA-------------dtgldmlrwspalrk----------------------------------------
--
>UniRef100_A0A1I3IFB9/1-222 Transcriptional regulator, TetR family n=1 Tax=Paraburkholderia megapolitana TaxID=420953 RepID=A0A1I3IFB9_9BURK
----------------------------------------------------mvrrtkeEAQETRNGILDA-
AEQIFFEKGVSRTSLADIAQAAGVTRGAIYWHF-A-N-KGDLFTAMF-DRV-L----LPLDEI-QAASLD--
-----------------P---qEADPL--G----RL-----VEI-CT--M----CLRDCAN---DPr-qrRA
----FDI-L----FLk----cE-----F-VE--EM-G--PV--------MTR----YQ---NN-M----RD-
ALVN------I-------------------AG-GL---RNA-IS-K--GQL-PADLDVE--RAAALLHAFI-
G------G----------S-L------RDML-F-L---------PEAMD----------------Y-GRYAE
-QMVDAIFDTLR-----lspsmriaatadapqgvmr------------------------------------
--
>UniRef100_UPI00041AD026/1-202 TetR/AcrR family transcriptional regulator n=1 Tax=[Actinopolyspora] iraqiensis TaxID=52698 RepID=UPI00041AD026
--------------------------------------------------------mav---DTRERVHEA-
AVELFATRGFHGTGIRDLARASGVSTASLYHYM-G-A-KEDLLAGIM-RTC-L----RDLLDA-ATAVAD--
-----------------T----VADPR--E----RI-----RRL-VT--G----HVDAHAR---MP----RE
----TRI-V----DH------E-----L-HA--LP-P--EV--------RDE----VV---SL-R----DG-
YERV------W-------------------SD-TI---AEG-VE-A--GVF-R-TAHPH--VTRIALLQMC-
T------G----------V-A-------HWY-S-A---------GGSLS----------------L-GDLAG
-AHADIALRV-------lgacpapsaegrsgge---------------------------------------
--
>UniRef100_A0A1T4PKF7/1-200 Transcriptional regulator, TetR family n=1 Tax=Marinactinospora thermotolerans DSM 45154 TaxID=1122192 RepID=A0A1T4PKF7_9ACTN
------------------------------------------------------mprrvDREARREEILTA-
AVRVFAAKGFAATRVEDVARAAGIGKGAVYLYF-D-S-RDALLEAAF-EAF-A----ADSARL-LGQARD--
-----------------G----EGRAL--D----RL-----VGL-LR--S----VLATLAE---RP----EL
----ARV-L----LD------L-----W-AA--GR-D--TA--------RPAf--dMA---AL-Y----RE-
YRAL------I-------------------AD-LL---RQA-QA-Q--GDV-GPNV-GD--GHAAVVVGAV-
E------G----------C-V------LQWL-V-D----------PEVA----------------L-EELVE
-PVIEVCLDGLRS----qegr---------------------------------------------------
--
>UniRef100_A0A1G8ZVP8/1-201 DNA-binding transcriptional regulator, AcrR family n=1 Tax=Catalinimonas alkaloidigena TaxID=1075417 RepID=A0A1G8ZVP8_9BACT
--------------------------------------------------------mse--TTKRELILVA-
AEELFRHKGFEATTVRELAEKAGVNLAMINYYF-G-S-KEKLLEELI-QQR-A----EYTRLR-LHDIQQ--
-----------------D---eRLTPI--E----KM-----DRV-VE--F----YVEKVFS---NR----GF
----HHM-M----YR------E-----LsMS--QR-S--AL--------HSS----IS---DV-L----FR-
NVET------L-------------------RG-MI---RQG-ID-Q--GHF-R-PVDVE--LTLCTLYGTI-
N------Qasne--nfmgH-L------TNTL-I-A---------DEE-A-------M--------L-KQRLI
-QHLQNVLRK-------yll----------------------------------------------------
--
>UniRef100_A0A1C6VUN3/1-198 Transcriptional regulator, TetR family n=1 Tax=Micromonospora peucetia TaxID=47871 RepID=A0A1C6VUN3_9ACTN
-----------------------------------------------------marepg---VRREAILDS-
AATLFASKGVAATTVRQIADDVGILSGSLYHHF-D-S-KESMVDEIV-SSF-L----KDLQHR-YAQVLA--
-----------------Q----ETDAR--R----RL-----HDL-VV--A----SLKVVEE---HP----HA
----TEI-Y----QN------Dv---nY-LL--QF----DR--------FGY----LR---NA-G----RQ-
VQNA------W-------------------LT-VI---EAG-IA-E--GTF-RADVDPK--ILYRLMRDAV-
W-----------------L-S------VRWF-K-P---------SA--D------hP--------I-SSLAE
-DCTSLFVDGLTN----rakn---------------------------------------------------
--
>UniRef100_UPI00037B0801/1-243 HTH-type transcriptional regulator RutR n=1 Tax=Ancylobacter sp. FA202 TaxID=1111106 RepID=UPI00037B0801
-----------mtvarstvspprrtarpaaaraalaadpagarpesprtktphrlrria---EKRTAILDA-
GLSLFSRYGLHGTTVEQIARTAAVSKTNLFYYF-A-S-KEEVYVGVL-SRL-L----DQWLDP-LRAL-E--
-----------------V----ETDPV--E----GI-----RAY-IS--R----KIRFSRT---HP----EA
----SRL-F----CL------E-----V-VQ--GA-P--LL--------RGE----LE---TA-L----KQ-
LVDA------K-------------------TE-VI---AGW-VA-A--GKL-A-PIDPH--HLIFALWATT-
Q------Hya-----dfaV-Q------IDAL-L-Gr------glDEEAF----------------V-EEATR
-NVQRLILDGLRP----r------------------------------------------------------
--
>UniRef100_A0A1L8CXH9/1-198 TetR family transcriptional regulator n=1 Tax=Carboxydothermus pertinax TaxID=870242 RepID=A0A1L8CXH9_9THEO
-----------------------------------------------------makksg---DKYEAILDA-
AAKIIGEVGYHKAQISKIAREANVAEGTIYLYF-E-N-KQDLLLSLF-QKR-F----GEFIVN-LKNELN--
-----------------T----AKTPL--E----KL-----RKL-VT--R----HLENSEK---DR----NF
----AQV-T----QI------E-----L-RQ--AD-R--AL--------RQK----LS---EL-L----RD-
YFTI------I-------------------EN-II---DEG-KE-Q--GIF-RSDISTK--VIRRMIFGTL-
D------E----------M-V------SSWL-L-S---------SRQYS----------------L-SKQAK
-DAVELFCHG-------flvknnd------------------------------------------------
--
>UniRef100_UPI000D0BBFDE/1-194 TetR family transcriptional regulator n=1 Tax=Lentibacillus sp. Marseille-P4043 TaxID=2040293 RepID=UPI000D0BBFDE
--------------------------------------------------------mkk-NKPKYKQIIEA-
AVEVIAENGYHASQVSKIAKKAGVADGTIYLYF-A-N-KEDILVSLF-EEK-M----GQFVEQ-IAISID--
-----------------K----KHNAS--E----KL-----HTL-IE--M----HFHQLAQ---DH----NL
----AIV-T----QL------E-----L-RQ--SN-T--DL--------RLK----IN---SV-L----KP-
YLAV------I-------------------DN-LI---LEG-IE-E--HIF-QESLNLP--LVRQMIFGTL-
D------E----------I-V------TNWV-M-K---------EQKYD----------------L-VSQAP
-QVHRLLINGL------svk----------------------------------------------------
--
>UniRef100_UPI0005EFC19A/1-217 DNA-binding transcriptional repressor AcrR n=1 Tax=Kosakonia oryzae TaxID=497725 RepID=UPI0005EFC19A
----------------------------------------------------marktkqQALETRQHILDV-
AMRLFSQNGVSATSLAEIAQAAGVTRGAIYWHF-K-N-KSDLFSEIW-ELS-E----SSISDL-ETEYRA--
-----------------K---fPDDPL--S----VL-----REI-LV--Y----ILEATVVe-eRR----RL
m--mEII-F----HK-----cE-----F-VG--EM-A--IV--------QEA----QR---NL-C----LE-
SYDR------I-------------------EL-TL---REC-MQ-A--KLL-PDNLLTR--RVAVLIRAYI-
S------G----------I-M------ENWL-F-A---------PQSFD----------------L-KKEAR
-DYVSVLLEMC------qlcptlraephalna----------------------------------------
--
>UniRef100_A0A1L3ZZL9/1-209 TetR family transcriptional regulator n=1 Tax=Sphingomonas sp. JJ-A5 TaxID=1921510 RepID=A0A1L3ZZL9_9SPHN
--------------------------------------marlgetrpspfrsreerdle-RIEKREAVLKA-
AVEMFNARGFHATSLDDLAASLGISKPTIYHYL-G-N-KDQVLLECL-TRG-L----MQLRAA-AEEAQT--
-----------------L----PGTGL--D----RL-----RAF-LR--S----YADVNMR---D------F
----GKS-V----IRt----gE-----E-AL--AP----ES--------AER----LR---EM-K----RE-
IDAA------L-------------------RN-LV---RAG-IE-D--KSI-A-AGDVT--MIAFTLAGAL-
N-----------------W-P------GRWY-N-P---------AKGR--------S--------I-SDVAE
-AMVDILTAGLAP----r------------------------------------------------------
--
>UniRef100_A0A1H5E986/1-203 Transcriptional regulator, TetR family n=1 Tax=Streptomyces sp. 2131.1 TaxID=1855346 RepID=A0A1H5E986_9ACTN
----------------------------------------------------messsstRRQATRQKLYEA-
AVTLIAEKGFSATTVDEIADRAGVAKGTVYYNF-K-S-KTELFEELL-RHG-V----GLLTAS-LRAAAE--
-----------------EtgarGGSRV--E----AL-----DAM-IR--A----GLVFIDR---YP----AF
----TQL-Y----VA------E-----L-WR--TN-R--AW--------QST----LL---VV-R----RD-
AVAV------V-------------------EG-VI---AEG-VA-N--GEL-SEEIDVP--LTAAALVGMV-
L------V----------A-A------LDWQ-A-F---------QPERS----------------I--DDVH
-SALSLLLRG-------rvsgr--------------------------------------------------
--
>UniRef100_A0A2N6Q1A4/1-202 TetR family transcriptional regulator n=1 Tax=Microbacterium sp. UMB0228 TaxID=2029109 RepID=A0A2N6Q1A4_9MICO
--------------------------------------------msemqttrrgrpgyd-----QQGILAV-
AVAAFNEHGYDATSIGMLAERLGLSKSAIYHHF-G-S-KDEILDRAL-DSA-L----GGLEAV-VDAPLP--
-----------------Ds-ggAADAV--A----RL-----EHV-LR--G----AVHVLVD---QL----PA
----VTL-L----LR------------V-RG--NT-D--VE--------RRA----LT----R-R----RA-
FDRR------I-------------------TA-LV---AEA-QA-E--GAL-RSDIDAA--VVARLTFGMI-
N------S------------I------VEWY-R-P---------GGREG----------------A-DRLAD
-DVVAIALDGLR-----hp-----------------------------------------------------
--
>UniRef100_A0A084Y0A2/1-224 Putative acrAB operon repressor n=1 Tax=Candidatus Accumulibacter sp. SK-01 TaxID=1457154 RepID=A0A084Y0A2_9PROT
--------------------------------------------------mvrrrkdea--LATREALLDA-
AERVFCARGVTSATLGDVASAAGVTRGAVYWHF-R-D-KGELFGAMC-SRA-T----LPLQSR-LEQAAD--
-----------------G---dGDDAI--A----TL-----HAV-SV--Q----AMREIAL---NPr-trAV
----LEI-L----LCk----sE----rL-A---QP-A--DG--------APQ----ID---EM-D----RQ-
CANA------L-------------------ER-II---VRA-IV-Q--GHL-SADTDSH--LAAHLLQAFF-
H------G----------V-I------QHWL-M-H---------PEAFD----------------L-NTAAP
-AMVDTMIAGLVA----appqrdagkgpalppvcdet-----------------------------------
--
>UniRef100_UPI000262848E/1-196 TetR family transcriptional regulator n=1 Tax=Lentibacillus jeotgali TaxID=558169 RepID=UPI000262848E
--------------------------------------------------------mkk-NKPKYNQIIEA-
AVEVIAENGYHASQVSKIAKKAGVADGTIYLYF-N-N-KEDILISVF-EEK-M----GQFIEK-IAHAIS--
-----------------N----MNNAE--E----KL-----LKL-IE--M----HFHQLSE---DH----HL
----AIV-T----QL------E-----L-RQ--SN-T--DL--------RLK----IN---SI-L----KP-
YLTV------I-------------------DD-II---IEG-TR-T--NMF-RDDLNVL--LIRQMIFGTL-
D------E----------I-V------TNWV-M-K---------EQKYD----------------L-VRKAP
-EVHAFIINGL------svqsk--------------------------------------------------
--
>UniRef100_A0A1F9D3G8/1-209 Uncharacterized protein n=1 Tax=Deltaproteobacteria bacterium RBG_19FT_COMBO_43_11 TaxID=1797849 RepID=A0A1F9D3G8_9DELT
--------------------------------------------------mcpqekkkkEKENKRNNILRA-
ARKLFFDRGFKSVTVDSIAAKAGVSKGSIYLYF-D-S-KEEIYAQVL-VTD-N----IEHNKE-IRNFAD--
-----------------K----EAPAA--E----LL-----MAF-CQ--T----YVDYFLH---DN----EL
----FRI-L----MTfm-lqtE----qM-NL--TQ-E--QN--------AEL----IR---T--T----NE-
NIKV------I-------------------SG-IL---QKG-ID-S--GDF-LPAIDIR--QTQNAIWGLL-
N------G----------I-I------SLFL-F-Mg-------nPAKRA------dR--------I-HTMVK
-ESLDVFIRGLK-----k------------------------------------------------------
--
>UniRef100_A0A2A4E878/1-200 TetR family transcriptional regulator n=1 Tax=Microbacterium sp. SZ1 TaxID=1849736 RepID=A0A2A4E878_9MICO
--------------------------------------------msemqsarrgrpgyd-----QQGILAV-
AVAAFNEYGYDATSIGMLAERLGLSKSAIYHHF-G-S-KDEILDRAL-DSA-L----SSLEAV-VEDQPS--
-----------------D---aGGGAA--E----RL-----ERV-LR--G----AVHVLVD---QL----PA
----VTL-L----LR------------V-RG--NT-E--VE--------RTA----L----SR-R----RT-
FDRR------I-------------------TA-LV---SAA-QN-E--GAL-RDDIDAS--VAARLTFGMI-
N------S------------I------VEWY-R-P---------GGREG----------------A-DRLAD
-DVVAIALDGLR-----rr-----------------------------------------------------
--
>UniRef100_A0A258DZW7/1-196 TetR family transcriptional regulator n=1 Tax=Rhizobiales bacterium 32-66-8 TaxID=1970550 RepID=A0A258DZW7_9RHIZ
---------------------------------------------------mgrpplld---DPRAQILQA-
AAKLFADKGYAASSLAELAAAMNYSKGAIYNYF-G-S-KQEIYDAII-IFT-L----TGLYET-AAAAVQ--
-----------------E----TDPPP--E----RL-----RRF-MI--A----HARFLAD---NY----DS
---fVTM-L----VG-----fS-----G-M---AN-A--EL--------KDD----AL---KL-R----DA-
HEGL------L-------------------RA-II---AAG-IA-D--GSF-R-TAEPA--VVGRAVLSLL-
S-----------------W-M------VRWF-K-P---------GGGKT----------------A-DEVAD
-DYYRLILNGLAP----a------------------------------------------------------
--
>UniRef100_UPI0008344564/1-237 TetR family transcriptional regulator n=1 Tax=Nocardia vermiculata TaxID=257274 RepID=UPI0008344564
--------------------------------------------------------mpd--TDRRSSIMEH-
AAVLFAEKGVDASTVREIAGAAGLLSGSLYHYF-D-S-KDAIVEAIV-VEY-L----RALTRR-YTDVVL--
-----------------A----RSDPR--A----RL-----HEL-VL--A----SLRVMHD---HP----HA
----SEI-Y----QDnr-dffE-----G-RQ--RF-R--TV--------RDL----A------------SS-
VHET------W-------------------TE-VI---DTG-VA-A--GAF-RADIDPR--VFHRFLRDAV-
F-----------------L-A------SRWH-R-P---------TAAYR----------------I-EDLAE
-DTARIFLDGVTA----padhpptecgngrvtvadsagpdmeqhprgrhrnvrglvgrdlpe----------
--
>UniRef100_UPI000CF6D8F5/1-206 TetR family transcriptional regulator n=1 Tax=Pseudoalteromonas TaxID=53246 RepID=UPI000CF6D8F5
----------------------------------------------------marrskaDAEQTRAAILDA-
AEQLFFDHGVSCTTLAHIAAAAGVTRGAIYWHF-A-N-KNDLFNAML-ERI-R----LPFRMM-LSELQQ--
-----------------A---nEQSTL--A----QV-----KDV-IC--R----SMLLVEQ---EP----QY
----YRV-LtvvfHR-----cE-----YvEE--LN----PV--------VAQ----QK---EL-N----QE-
VIAT------L-------------------TL-AF---NRA-LD-N--GEL-NPCIRPE--DAAISLNALF-
V------G----------L-L------SQYL-Q-H---------PGCMN----------------L-TKQVE
-PLLDTLFVGLK-----kpg----------------------------------------------------
--
>UniRef100_UPI0003162BF2/1-191 TetR/AcrR family transcriptional regulator n=1 Tax=Paenibacillus sp. OSY-SE TaxID=1196323 RepID=UPI0003162BF2
---------------------------------------------------------ms-----RVKILNA-
AADVFSTHGYQRASMDEIAMQANVAKGTLYYHF-S-G-KAQLFQTLV-TEG-M----SELVTK-IRSDLN--
-----------------T----DVTLE--E----QI-----KRI-VQ--H----HLDLYLD---NG----AL
----ARI-V----FY------E-----LsNG--LE-D--EV--------LEN----IQ---QI-H----QE-
YIRF------L-------------------TE-VL---EMG-RA-E--GML-R-SVNSR--LAAVGIIGMI-
E------H----------V-C------AEFL-T-E---------GEH---------L--------A-REQLE
-EVIITIV---------tsglirkve----------------------------------------------
--
>UniRef100_UPI000A1FFC4E/1-210 TetR family transcriptional regulator n=1 Tax=Pseudomonas TaxID=286 RepID=UPI000A1FFC4E
----------------------------------------------------mvrrtkeEAQETRSRILEA-
AEHAFYERGVARTTLADIATLAGVTRGAIYWHF-S-N-KADLLQAML-DTL-R----EPLDEL-ARASES--
-----------------E---dEVDPL--G----CM-----RQL-LV--H----LLHQIAL---DPk-trRI
---nEIL-F-----Hk----cE-----F-TD--EM-C--DL--------RQQ----RR---AA-S----LE-
CNVG------I-------------------GL-TL---SNA-VK-R--GQL-PADLDTV--RAAIAIHAYI-
D------G----------L-L------YQWL-L-A---------PDSFE----------------L-QAEAE
-RWVDAGLDMLR-----lspalrk------------------------------------------------
--
>UniRef100_UPI00068E991D/1-213 TetR/AcrR family transcriptional regulator n=1 Tax=Solirubrobacterales bacterium URHD0059 TaxID=1380390 RepID=UPI00068E991D
--------------------------------------maprartkngsngrrfpdgya-PEETRKALLES-
ALALFEANGFAGTSVQQITEGAGVTKGAFYHHF-E-S-KEDLLRLIH-DEF-I----DVQLEA-LEQAIE--
-----------------Q---hDDDPA--M----QL-----REL-LK--A----FLVSTAH---YQ---aNV
----TVF-F----QE------------R-RY--LT-G--ER--------FKA----VK---TK-R----DR-
FDRT------F-------------------RG-VV---EHG-IE-Q--GTF-RADLDPR--IVGLGILGMC-
A-----------------W-T------YQWY-R-P---------RGRFS----------------A-EQIAD
-IYAGIIIDGLR-----agk----------------------------------------------------
--
>UniRef100_W2F1G2/1-205 TetR family transcriptional regulator n=1 Tax=Microbispora sp. ATCC PTA-5024 TaxID=316330 RepID=W2F1G2_9ACTN
---------------------------------------------msprrrdsesaaaa-RAERRAEVLGA-
AAKVFASRGYAATTVREVADAAGMLGGSLYYHF-D-S-KESMVDEIL-STF-L----TDMWAA-YDRVLA--
-----------------S----DLSAR--E----TF-----QAL-VA--E----SFRCIDR---YR----EA
----VVI-Y----QN------Es---kL-LG--ES-P--R---------FAY----LA---ES-Q----RR-
FREM------W-------------------LS-VL---DRG-VM-D--GVF-RADLDTG--LLYRFVRDTV-
W-----------------V-A------ASWY-R-S---------DGRLP----------------A-GEIAR
-QYVAMVLEGIL-----kd-----------------------------------------------------
--
>UniRef100_UPI000D10EDC7/1-198 TetR/AcrR family transcriptional regulator n=1 Tax=Candidatus Sulfotelmatobacter kueseliae TaxID=2042962 RepID=UPI000D10EDC7
-------------------------------------------------msamaretvv---DSRQEILRT-
AARLFQQRGYDATSMNDVAAALKLSKGGLYHHF-Q-S-KDEILFEIM-NHA-M----EITEER-VLAPVR--
-----------------G----IADPE--Q----RL-----RAL-IR--L----HIEVVLSp-vDR----EI
----TVM-L----HE------------N-HP--LP-P--VL--------RKR----IN---IR-K----KE-
YIHF------V-------------------EN-LI---AEV-QR-A--RQA-KGAVSPR--AAAFALLGMI-
N-----------------W-I------YQWY-K-P---------EGELQ----------------T-HNLVP
-QFTALVFAGI------la-----------------------------------------------------
--
>UniRef100_A0A1D2TKT4/1-220 Uncharacterized protein n=1 Tax=Lautropia sp. SCN 70-15 TaxID=1660105 RepID=A0A1D2TKT4_9BURK
---------------------------------------------------marttgsd-GARTEEAIREA-
AVALIAARGFEATTLREIADKVGVQPGTIYRYF-P-S-KAQLLVALL-VEH-L----EYLLAS-WATAQP--
-----------------R----TDDPV--E----RL-----RAF-VA--F----HIRSHTL---RR----RE
---vFVA-N-----M------E-----L-RS--LS-P--GD--------RAR----VV---AL-R----RR-
YEDL------L-------------------TG-IL---RDG-MA-R--GAF-RL-PDAR--IATFAILAML-
T------G----------V-G-------AWY-R-E---------GGRLD----------------K-HALID
-TYTRLTL---------qcagaepapaaataraarrqapsltktta--------------------------
--
>UniRef100_A4W7E8/1-217 Transcriptional regulator, TetR family n=1 Tax=Enterobacter sp. (strain 638) TaxID=399742 RepID=A4W7E8_ENT38
----------------------------------------------------marktkqQALETRQHILDV-
ALRLFSQQGVSSTSLAQIAQAAGVTRGAIYWHF-K-N-KSDLFSEIW-ELS-E----SSITDL-ETEYRA--
-----------------K---fPDDPL--S----VL-----REI-LVyvL----EATVIEE---RR----RL
m--mEII-F----HK-----cE-----F-VG--EM-E--SV--------QQA----QR---SL-C----LE-
SYDR------I-------------------EY-TL---NQC-IQ-A--KML-PADLLTR--RTAILMRSYI-
S------G----------L-M------ENWL-F-S---------PQSFD----------------L-KNEAR
-SYVEILLEM-------cqfcptlragsatpql---------------------------------------
--
>UniRef100_A0A1C4YLH6/1-209 Transcriptional regulator, TetR family n=1 Tax=Micromonospora mirobrigensis TaxID=262898 RepID=A0A1C4YLH6_9ACTN
-----------------------------------------mtvaapdapagrrraprg---SARHAIVTA-
ATELFARRGYEATSVQEIVATAQVTKGALYHWF-G-S-KSELLTSIY-REL-L----AEQTSR-LATIAG--
-----------------G----AGPVE--E----RL-----RAA-AL--D----VVAHTAA---HV----AE
----LTV-W----AR------S-----A-HL--LD-D--EQ--------AEA----TR---RE-R----RR-
YHEL------F-------------------RD-LV---REG-QE-R--GVV-RTDVSAT--VITHAFLS-A-
L------G----------S-T------HTWF-H-P---------DGPLS----------------F-AEVGN
-QLVALFVAGLRP----pppg---------------------------------------------------
--
>UniRef100_UPI000BA3A838/1-207 TetR/AcrR family transcriptional regulator n=1 Tax=Pseudomonas sp. Irchel s3h17 TaxID=2009182 RepID=UPI000BA3A838
--------------------------------------mdeqkallvmrelvdngqltd-PDSARGKLLQT-
AAHLFRNKGYERTTVRDLASAVGIQSGSIFHHF-K-S-KDEILRAVM-EET-I----RYNTAL-MRASLA--
-----------------Q----SPTVR--D----RL-----LAL-IR--C----ELQSIMG---GS----GE
a--mAVL-V----Y-------E-----W-RS--LS-E--DG--------QAQ----VL---AL-R----DI-
YEQI------W-------------------LQ-VL---GEA-KD-A--GFI-R--GDVF--ITRRFLTGAL-
S-----------------W-T------TTWF-R-P---------DGSMS----------------L-DQLAD
-EALILVLD--------ek-----------------------------------------------------
--
>UniRef100_A0A248TKM8/1-194 TetR family transcriptional regulator n=1 Tax=Bacillus kochii TaxID=859143 RepID=A0A248TKM8_9BACI
--------------------------------------------------------mkk-NKPKYRQIIDA-
AVIVIAENGYHQSQVSKIAKQAGVADGTIYLYF-K-N-KEDILISLF-ENK-M----GHFVEM-IEEKIA--
-----------------G----KVRAA--E----KL-----LMM-VE--T----HFHILSQ---DK----HL
----AIV-T----QL------E-----L-RQ--SN-I--DL--------RQK----IN---AI-L----KG-
YLGL------I-------------------DS-IL---LEG-KK-T--GEF-ASNLDVR--LARQMIFGTM-
D------E----------T-A------TTWV-M-N---------DQKYD----------------L-TALAP
-EVHRLLISGCK-----sq-----------------------------------------------------
--
>UniRef100_A0A2D6TE00/1-225 TetR family transcriptional regulator n=1 Tax=Pseudomonadales bacterium TaxID=1891229 RepID=A0A2D6TE00_9GAMM
-------------------------------------masapcfpletcmarrtkeeaf---ETRESILDA-
AEQCFHKKGVSRTSLSDIAQAAGVTRGAIYWHF-Q-D-KADLLEALF-QRI-Q----LPLAS--LNQAAR--
-----------------Da--sAPNPL--E----RF-----REL-LV--T----VLKRLES---DPs-srRV
---nEIL-L----LK-----cD-----Y-ID--EP-C--TQ--------KKH----LQ---TM-N----RH-
HDDN------L-------------------RT-SL---MLA-IA-S--GEL-PADLDID--MALFCAHSFI-
Y------G----------V-L------HQWL-M-Q---------PQQLS----------------L-VERAD
-DIAATLLDMLR-----nsphlrsrsv---------------------------------------------
--
>UniRef100_Q9RRV9/1-197 Transcriptional regulator, TetR family n=1 Tax=Deinococcus radiodurans (strain ATCC 13939 / DSM 20539 / JCM 16871 / LMG 4051 / NBRC 15346 / NCIMB 9279 / R1 / VKM B-1422) TaxID=243230 RepID=Q9RRV9_DEIRA
-------------------------------------------------------mtet-TKPRREQIHDV-
ASRLFSERGYHATSMRDLAGQLGMQGGSLYAHI-S-G-KEELLVEIV-RGA-S----QQFDEA-LFSLRD--
-----------------V----NLPAD--E----KL-----REA-MF--R----HIQVVAD---NM----DS
----ATV-F----FH------E-----W-KH--LS-A--EP--------YAQ----VV---AW-R----DT-
IDIF------Y-------------------RD-LV---AQG-VR-D--GTF-RADLDVR--AAANLILSAV-
N-----------------W-T------YTWY-R-P---------GGRLS----------------P-RDVAE
-QFADMLLSGLM-----agelq--------------------------------------------------
--
>UniRef100_UPI0006940A74/1-212 TetR/AcrR family transcriptional regulator n=1 Tax=Dactylosporangium aurantiacum TaxID=35754 RepID=UPI0006940A74
-------------------------------------maratsarpestrrrqrwpdgyDPENTRKSLIAS-
ALELFERRGFDRTSVQEIAEHAQLTKGAFYHHF-E-S-KDDLLRHIQ-EEY-L----EAQLTA-IQQIEA--
-----------------G----SDDPK--V----RV-----REL-IR--F----SLTSVAE---YR---aHV
----TIF-Y----QE------------R-RY--LT-G--EL--------FAE----VT---RK-R----DL-
VEAA------F-------------------AG-MV---QDG-VT-R--GVF-RPDVDAR--IATFGLVGMC-
A-----------------W-A------YQWL-N-L---------SGPLS----------------V-DEVAR
-QFSAMVLEGL------ya-----------------------------------------------------
--
>UniRef100_A0A0Q8AAC4/1-206 TetR family transcriptional regulator n=1 Tax=Microbacterium sp. Root166 TaxID=1736478 RepID=A0A0Q8AAC4_9MICO
-------------------------------------malpvpdrpsdpgprrgrpgyd-----RARVLEV-
AVALFNEQGYDATSVADLAARLGLTKSALYHHF-D-S-KEQLLSLAL-DEA-L----SGLEGV-LDEPEA--
-----------------R----SGTAA--E----RL-----GAV-LR--G----AVRVLVD---HL----PS
----VTL-L----LR------------V-RG--NS-D--VE--------RAA----LE----R-R----RA-
FDHR------V-------------------TA-LV---AEA-QR-E--GLV-RDDIDGP--VATRLIFGMV-
N------S------------I------VEWY-R-P---------GGSVD----------------R-ERLAH
-DVVTVVLDGLR-----tr-----------------------------------------------------
--
>UniRef100_W0SFS6/1-238 TetR family transcriptional regulator n=1 Tax=Sulfuritalea hydrogenivorans sk43H TaxID=1223802 RepID=W0SFS6_9PROT
-------------------------------makarpknsiqdepsspwrkagertrer--EIKREAVLRT-
AAQLFNEKGFHAVSLDEVAERLNVTKPTLYYYV-K-N-KDEILAECV-RSG-L----ELMQEA-IARSDE--
-----------------A----GGTAI--D----KL-----IAA-MR--K----YAEIVTM---DF---gKC
---lIRV-G------------------E-DP--LP-P--ES--------RRA----VR---RL-K----AE-
IDRE------F-------------------RH-LI---ELG-IA-E--GSL-R-AVDPK--LAAFTLAGAL-
S-----------------W-I------GRWY-R-A---------DGELG----------------P-DQIAE
-QCIGVLMGGLAL----ppkatvaraprataakrvakkaak-------------------------------
--
>UniRef100_A0A1S2DID3/1-219 TetR family transcriptional regulator n=1 Tax=Salinicola sp. MIT1003 TaxID=1882734 RepID=A0A1S2DID3_9GAMM
----------------------------------------------------mpkrtkaEAEATREALLDA-
AEVIFLKRGVSRTSLEQIARQAGMTRGAVYWHF-K-N-KSDLFHAML-DRV-K----MPLRQL-LDDVED--
----------------pD---qPNAPL--E----SL-----RLA-TL--H----ALERLQG---PRs--rRV
---hTIL-L----HC------S-----E-SA--SD-V--DI--------LAL----QD---QL-A----CD-
CYET------M-------------------VE-RF---EEA-RD-T--GTL-IDNVEPE--IASRMLMSMI-
L------G----------L-L------HDWL-R-D---------PERYD----------------I-GDVGP
-RMLDTFFERI------slpsvtssspgkpaartk-------------------------------------
--
>UniRef100_UPI00037C7F54/1-207 TetR/AcrR family transcriptional regulator n=1 Tax=Pseudomonas thermotolerans TaxID=157784 RepID=UPI00037C7F54
---------------------------------------meeqksrevlrtlvesgqvtDPESPRGKLLQT-
AAHLFRTKGFERTTVRDLASAVGIQSGSIFHHF-K-S-KDEILRSVM-EET-I----LYNIAL-MRAALA--
-----------------E----AGTVR--E----RV-----LAL-IR--C----ELQSIIG--gTG----EA
---mAVL-V----F-------E-----W-RS--LS-E--QG--------QAH----IL---KL-R----DL-
YEEL------W-------------------MD-VL---SEA-KE-A--GYF-K--GDPF--ILRRFLTGAL-
S-----------------W-T------TTWY-R-A---------EGSMS----------------L-DQLAE
-AALTLVIK--------eg-----------------------------------------------------
--
>UniRef100_UPI00083B254E/1-205 TetR/AcrR family transcriptional regulator n=1 Tax=Planobispora rosea TaxID=35762 RepID=UPI00083B254E
---------------------------------------------msprrrdsestaaa-RAERRAELLAT-
AAEVFASRGYSATTVREVADAAGMLGGSLYYHF-D-S-KESMVDEIL-STF-L----TDMWAA-YDRVLG--
-----------------S----GLGAR--E----TF-----HEL-IV--E----SFRTIDR---YR----PA
----VVI-Y----QN------Es--khL-A---AG-P--RF--------SYL----LD----S-Q----RR-
FREM------W-------------------LS-VL---DRG-VL-N--GEF-RADLDTG--LIYRFIRDTV-
W-----------------L-A------ASWY-R-G---------DGPLP----------------A-DEIAR
-QYIAMVLEGIL-----at-----------------------------------------------------
--
>UniRef100_UPI0004713FD6/1-194 TetR family transcriptional regulator n=1 Tax=Paenibacillus ehimensis TaxID=79264 RepID=UPI0004713FD6
-----------------------------------------------------maskkm---EKYNLILDA-
ALKVIAENGYHNAQVSRIAKEAGVADGTIYLYF-K-N-KEDILISLF-QKK-L----GDLVAQ-FHSSIN--
-----------------E----TDSAD--E----AL-----RKI-CE--I----HYTMLEQ---NV----DL
----A-F-V----TQ-----iE-----L-RQ--SS-L--EL--------RKE----IG---LV-V----KT-
YIEL------I-------------------EK-VL---RQG-IE-E--GIF-RANLDVK--LTRLLVFGSM-
D------E----------V-V------TSWL-I-A---------GRKYS----------------L-AAQVD
-KTVEFFIQGLK-----a------------------------------------------------------
--
>UniRef100_A0A2N6PGN7/1-201 TetR family transcriptional regulator n=1 Tax=Brevibacterium luteolum TaxID=199591 RepID=A0A2N6PGN7_9MICO
------------------------------------------mtvqtgaprrrgrpgyd-----RETLIER-
SIEIFNERGYHGTSMDALARELGITKSAIYHHV-G-S-KEDLLEQAI-AQG-L----NQLFAV-IDSQDA--
-----------------R---tEISAE--E----RL-----RAV-IR--G----SVEVLIT---YR----DS
----VAL-L----LR------------V-RG--TS-A--AE--------RRA----LE---K--R----RE-
IDER------T-------------------RA-LV---EAA-IA-E--GSL-RSDIDPG--LITRLLFGMV-
N-----------------S-L------TEWY-R-P---------RPDRD----------------A-ETVAD
-AVATIAFEGLR-----a------------------------------------------------------
--
>UniRef100_A0A231GTP2/1-249 HTH-type transcriptional repressor KstR2 n=1 Tax=Nocardia cerradoensis TaxID=85688 RepID=A0A231GTP2_9NOCA
-------------------------msskvnddadlaaaadgdakgskrsrigreiiet-------QVFDV-
AAKLFAEKGYGGTTLQHIASALGVSRTALYYYV-S-S-KEELLSTIV-HEL-T----DAGFAL-VSAEAD--
-----------------A----QGSAS--D----RL-----RAI-VD--S----MTRLVAS---SP----AR
----FRL-L----LQ------S-----E-AG--LP-A--EL--------LEA----HR---DT-R----RR-
VLRR------L-------------------MD-VI---EEG-QR-N--GEF-R-VVDAR--ITALAIIGMW-
N------W----------T-A-------FWA-R-S---------NS--D----------------I-DQIAE
-TFGDLVVRGLAA----gsrevrgaartpqqvlnavqedlatlavmlpddpa--------------------
--
>UniRef100_UPI000C9C8F5A/1-206 TetR family transcriptional regulator n=1 Tax=Bowmanella denitrificans TaxID=366582 RepID=UPI000C9C8F5A
----------------------------------------------------mvrrtkaDAEATRSTILDA-
AEQLFYEQGVSRTTLEKIARAAGVTRGAIYWHF-T-D-KADLFNAML-ERI-R----LPFRQM-LSELDE--
-----------------S---tETDPF--L----RI-----RDV-MI--Rs-lqMVGSSEQ---HR----RV
---lTIV-F----HR-----cE----yI-DE--LN-P--AV--------RQQ-----E---RL-N----NE-
VHDT------M-------------------QR-AF---GRA-AK-V--GLL-NPAITPT--LAASALNAYL-
S------G----------L-I------AKYL-L-H---------PEQCD----------------L-ANHAA
-DLIDGLLQGLK-----kpg----------------------------------------------------
--
>UniRef100_UPI00099C95FA/1-242 TetR/AcrR family transcriptional regulator n=1 Tax=Streptomyces TaxID=1883 RepID=UPI00099C95FA
-------------------mvsstpspsgsrtsartprtadpapgtarprtgtrprkta-GPERRAELLAT-
AAETFAEQGYNATTVRTIADRAGLLAGSLYYHF-D-S-KEAMADEIL-SAF-L----DDLWAG-YGRIEE--
-----------------A----ALPPR--E----TF-----ENL-VA--E----SFTQLER---HR----PA
----VVL-Y----QK------E-----A-RH--LA-A--HA-------rFGY----LT---DA-Q----QR-
FRAL------W-------------------TG-TL---ERG-VA-D--GSF-RPDLDVP--VAYRFVRDTV-
W-----------------V-A------AVWF-R-P---------QGRLT----------------A-PQIAR
-HYSAMVLDGI------gshpspagpeqdpr-----------------------------------------
--
>UniRef100_B4V3D8/1-215 TetR-family transcriptional regulator n=5 Tax=Streptomyces TaxID=1883 RepID=B4V3D8_9ACTN
-----------------------------------------mrisamessstgtgtgsgRRQATRQKLYEA-
AVTLIAEQGFSATTVDEIAERAGVAKGTVYYNF-A-S-KTDLFEELL-RHG-V----GLLTES-LRTAAQ--
-----------------EtearGGTRV--E----AL-----DAM-IR--A----GLVFIDR---YP----AF
----TQL-Y----VA------E-----L-WR--TN-R--AW--------QST----LM---VV-R----RE-
AVAV------V-------------------ET-VL---REG-VE-R--GEL-SPEIDVP--LTAAAMVGMV-
L------V----------A-A------LDWQ-S-F---------QSERS----------------L--DDVH
-SALSLLLRG-------rvsgsr-------------------------------------------------
--
>UniRef100_UPI000B497606/1-197 TetR family transcriptional regulator n=1 Tax=Desulfosporosinus sp. FKB TaxID=1969835 RepID=UPI000B497606
-------------------------------------------------------msrp-REEKYQAILDA-
ATEAFAEYGFFNSQISKIAKLAGVADGTIYLYF-K-N-KEDILISLF-TER-M----GQFINE-ICQEIE--
-----------------E----CRSAK--E----RL-----LRI-IK--T----HLRYMQE---NR----SL
----AM--F----AQ-----iE-----L-RQ--SN-P--KI--------REA----IS---GP-L----RE-
YFQR------I-------------------EQ-VL---TEG-VN-N--GEF-ML-PDIK--VGRQMLFGTL-
D------A----------M-V------SDWV-I-S---------KKPRSl-----eG--------L-EDV--
-----------------vfhlicgafrirdvn----------------------------------------
--
>UniRef100_Q67QU7/1-207 TetR family transcriptional regulator n=1 Tax=Symbiobacterium thermophilum (strain T / IAM 14863) TaxID=292459 RepID=Q67QU7_SYMTH
---------------------------------------------------mprvspah-MERRREAILNA-
AMEVFIAKGYQVATVGDIAQQAGLSVGAIYRYF-P-T-KADLMLALV-RER-L----GRAPAL-FARLTA--
-----------------R----VEDPW--E----RL-----VRC-VE--L----FTAALRV--rHP----GT
----GRL-L----LVt---maE-------AV--QN-G--EV--------RRG----LH---DR-F----AG-
LADY------V-------------------AG-II---AEG-VA-R--GRF-RPDVDPR--TVAALLLSMA-
D------G----------V-A------VYWV-T-G---------APDLE----------------L-NAMGQ
-SLVAML----------rsyllpepllke-------------------------------------------
--
>UniRef100_A0A1Q9LLU4/1-191 TetR family transcriptional regulator n=1 Tax=Actinokineospora bangkokensis TaxID=1193682 RepID=A0A1Q9LLU4_9PSEU
---------------------------------------------------------mp---EVRDRVVRA-
AVTLFARKGFEATTVREVVAEAGVTKGALYHYF-D-S-KEDLLVEVY-RTM-Q----TAQRRR-MEAIAD--
-----------------S----DLDLP--T----RL-----HTI-IA--D----VVETTIA---DL----DE
---aVVF-F----QS------------F-HL--LD-P--TH--------QNL----VR---AE-R----RA-
YHDR------V-------------------KA-LV---EEG-QR-A--GVF-RADIPAT--VVVNYHFGAV-
H------R----------L-G-------LWY-R-P---------DGPLS----------------P-EELGL
-HFADMTLASLA-----ppt----------------------------------------------------
--
>UniRef100_A0A1F8QMA8/1-193 Uncharacterized protein n=1 Tax=Chloroflexi bacterium RBG_16_57_11 TaxID=1797651 RepID=A0A1F8QMA8_9CHLR
----------------------------------------------------------m----TREDILVA-
AAQIFGQKGFHATSMQDIAQAVNLQKASLYHHV-S-S-KQEILVDVL-DQA-L----DLLIER-MQAVLA--
-----------------L----PLAPD--D----ML-----RQA-VR--V----YLATLVE---HR----DL
----AAV-L----LL------E-----H-RN--LD-P--DQ--------HAR----HI---PR-R----DR-
FEQL------W-------------------RD-LI---QQG-LD-D--GFF-CS-SEPA--MASRALLGVM-
N------W----------T-I-------TWY-Q-P---------GGALT----------------P-EEIAD
-QFSDLFLVGLLD----rperins------------------------------------------------
--
>UniRef100_UPI000830455D/1-214 TetR/AcrR family transcriptional regulator n=1 Tax=Nocardia inohanensis TaxID=209246 RepID=UPI000830455D
---------------------------------------mtgsaparrrgrppasetnp--GETRERIMRA-
AMELFAEKGFHATSVGEIGDRAGIQRGALYYHI-G-S-KEELLFQIR-SNY-T----QLMLDA-AARITD--
-----------------G----DEPPL--T----KL-----RAL-IR--S----HVELIVE---HR----HE
---vTIA-L-----R------D----sG-AL--T-----AE--------REA---dLQ---LL-R----DG-
IQTR------W-------------------QR-VV---DDG-YA-A--GVM-T--TNDH--VVTNSMVAML-
N-----------------M-V------STWY-R-P---------DGSHT----------------P-GEIAD
-ILTTTLLDGVAT----paaqktkg-----------------------------------------------
--
>UniRef100_V6JKY6/1-218 TetR family transcriptional regulator n=1 Tax=Streptomyces niveus NCIMB 11891 TaxID=1352941 RepID=V6JKY6_STRNV
--------------------------------------mrtaertadgegmpwgevtpe----AARKLLVA-
AVEAFAERGYHATTTRDIASRAGMSPAALYIHY-K-T-KEELLHRIS-RIG-H----DKALEI-LTAAAD--
-----------------R----DGTAA--E----RL-----TDA-VR--S----FVGWHAA---RH----TT
----ARV-V----QY------E-----L-DA--LA-A--EH--------RAE----IV---EL-R----RR-
SDAT------V-------------------RR-IL---QDG-VR-D--GEF-D-VPDVP--GTTLAVLSLC-
I------D----------V-A-------RWF-N-T---------QGRRT----------------P-DEVGT
-LYADLVLRMVV-----ardrplpatgaqk------------------------------------------
--
>UniRef100_UPI0004247F32/1-200 TetR family transcriptional regulator n=1 Tax=Bacillus kribbensis TaxID=356658 RepID=UPI0004247F32
---------------------------------------------------mkrnrpkf------KQIIDA-
AVIVIAENGYHQAQVSKIAKQAGVADGTIYLYF-K-N-KEDILISLF-QEK-M----GLFVET-IEHELK--
-----------------G----AHSAS--D----KL-----LIL-IE--Q----HFRQLSD---DH----HL
----AIV-T----QL------E-----L-RQ--SN-K--EL--------RLK----IN---DV-L----KG-
YLEL------M-------------------DK-IL---LEG-IA-N--GEF-SENLDTK--LARQMIFGTI-
D------E----------T-V------TTWV-M-N---------EQKYS----------------L-IQLAR
-QLHAML----------gracgsqieekqv------------------------------------------
--
>UniRef100_A0A2A3G0U7/1-215 TetR family transcriptional regulator n=1 Tax=Rhodococcus sp. ACS1 TaxID=2028570 RepID=A0A2A3G0U7_9NOCA
-------------------------------------------msrrrrsaqndsspny--QAKRQELLLT-
AAAIFGEKGFEATTLNDIAERLGTDRASIYYYF-A-S-KTELFQALF-HDI-L----VGVLDE-NIAFAE--
-----------------EiigsDEDAI--G----KL-----RRL-IE--Q----QMNSYER---NY----PY
----VYL-Y----IQ------Edm-aqL-QL---D-T--TS-------wGKE----MA---RK-T----KR-
FEAI------V-------------------LD-TL---QQG-VD-E--GTL-RSEVPVQ--LMAKSLFGMI-
N-----------------W-T------HRWL-T-P---------G-MRK------vD--------A-KQTSE
-AFCALFLEGAR-----lre----------------------------------------------------
--
>UniRef100_UPI0006862094/1-205 TetR/AcrR family transcriptional regulator n=1 Tax=Nocardioides sp. J54 TaxID=935866 RepID=UPI0006862094
--------------------------------------------------------msp--AERRQQIISV-
AAGLFDESGYSSTTMDDIARAVGVAKPTLYHYF-P-S-KDDILHAIH-EEF-I----DLLISR-HEARSG--
-----------------T----GLRPE--Q----LL-----LEA-MA--D----ILELMET---HR----GH
----VRV-F----FE------H-----H-RE--LP-A--DA--------RGP----IR---VK-R----DS-
YEQI------V-------------------EG-LI---GEG-IE-L--GVF-RE-TDRH--LATLATFGMC-
N-----------------W-A------YQWY-R-S---------GGPLR----------------S-REIAY
-QFWNYLVYGL------gtdqlgsvpydratpea--------------------------------------
--
>UniRef100_A0A2D9ERW0/1-238 TetR family transcriptional regulator n=1 Tax=Pusillimonas sp. TaxID=1979962 RepID=A0A2D9ERW0_9BURK
------------------------------------------mpnpprtnakssrrell-----QESILEA-
ASTLFIQRGFQGTSMGDIAQAMGVTRTAIYYYF-R-N-KNDILRALT-SEI-T----EMAGKI-AANTLE--
-----------------Q----QRDPS--E----AL-----AEL-VR--G----HARLVLS---HP----LQ
----FRV-V----ER------N-----E-EH--LT-P--AL--------RKK----AQ---AS-R----RL-
VLDR------F-------------------VT-AI---EAG-IK-A--GQF-R-DVEPK--VTAFALLGMC-
N-----------------W-G------A-WW---F---------NSKGA------iS--------L-DQVVN
-GIANLALNAVV-----rgeerrlrnesidetmrqlredlnllekrlevktprrg-----------------
--
>UniRef100_UPI0004C69F0E/1-215 TetR/AcrR family transcriptional regulator n=1 Tax=Streptomyces fulvoviolaceus TaxID=285535 RepID=UPI0004C69F0E
------------------------------------------------------mprqlRAEQTRATIITA-
AADLFDRRGYESTSLSDIVEHAQVTKGALYFHF-A-A-KDDLAHAIM-ELQ-S----RTSRQV-ASEVDA--
-----------------R----GYSSL--E----GL-----VRI-TF--G----IARLSVD----G----PL
----LRA-G----LR------------L-AT--GG-V--EM--------RPP----LR---HP-F----AE-
WLEL------S-------------------SG-KL---LGA-VK-E--ADL-HPDTDVD--AVAHSLVCFF-
V------G----------T-R--------VVgR-H---------LEPVA------rQ--------P-RRL-A
-EMWHVMIRGMVP----vprrarylalvgqleqesrgg----------------------------------
--
>UniRef100_UPI000683DA58/1-230 TetR/AcrR family transcriptional regulator n=1 Tax=Nocardiopsis valliformis TaxID=239974 RepID=UPI000683DA58
------------------------------------------mggmnvstpepgrplsgRREATRRKLFEA-
AVTLISEQGYGATTVDEIAERAGVAKGTVYYNF-G-G-KNELYAALM-EWG-V----TRLADT-LRDSVP--
-----------------Dp-gqGAAPR--E----AL-----AEV-LR--A----GVVFIST---HE----AL
----ARL-L----IA------E-----A-WR--TN-R--AW--------YEA----VR---QI-R----TE-
AIGV------I-------------------TD-QL---DAM-VE-R--GLT-RPDLDTS--LAGSALFGMV-
V------T----------V-A------LDWR-T-L---------QPERP----------------V-E-DIH
-TTLAHMADG-------ligqppradppheeprrglprhg--------------------------------
--
>UniRef100_A1SKD2/1-210 Transcriptional regulator, TetR family n=1 Tax=Nocardioides sp. (strain ATCC BAA-499 / JS614) TaxID=196162 RepID=A1SKD2_NOCSJ
--------------------------------------msaqksvqksaqktpeseaph---TRRAQLLQI-
AAGLFAEKGFKNTTVRDIADAAGILSGSLYHHF-D-S-KESMVDEIL-RTF-Q----EELFGQ-YDDILG--
-----------------G----DLDPR--A----KL-----EQA-VL--V----SFEAIDK---HR----DE
----VAI-F----QN------Ea---aY-LL--TF----DR--------FAY----LA---DR-N----RQ-
SQQV------W-------------------LT-LL---RTG-VD-A--GVL-RDDLDLE--LTYRFIRDTV-
W-----------------V-A------VSWY-R-P---------GGRRT----------------H-TEIAR
-QYLSILLEGIA-----ra-----------------------------------------------------
--
>UniRef100_UPI00065DE75A/1-196 TetR family transcriptional regulator n=1 Tax=Rubeoparvulum massiliense TaxID=1631346 RepID=UPI00065DE75A
--------------------------------------------------------mekSKQNKYDVIIDA-
AVRVIAESGYHKAQVSKIAKEANVADGTIYLYF-K-N-KDDLLISMF-NKK-M----GQFVDV-IQGRID--
-----------------Q----ETTVD--G----KL-----RAL-IA--T----HLEMLNR---DQ----AL
----AMV-T----QL------E-----L-RQ--PQ-K--EI--------RDE----LG---KI-V----KR-
YQDV------I-------------------AQ-II---AEG-VE-T--GYF-RPDIDQR--MARRMIFGTL-
D------E----------T-V------TAWV-M-K---------GCKYD----------------M-RTQVE
-PLHQLLKFGMV-----rme----------------------------------------------------
--
>UniRef100_A0A0S1Y6J9/1-206 TetR family transcriptional regulator n=1 Tax=Bordetella sp. N TaxID=1746199 RepID=A0A0S1Y6J9_9BORD
--------------------------------------------------------mpa----PRASILAE-
AARLFADGGYENSSMADVAARLGMSKAAIYHYF-R-T-KQDIYDAII-IET-L----TALGQA-VADAVA--
-----------------T----AGDPA--A----RL-----RAF-ML--A----HARYLEA---HH---aKF
----VAM-L----IG------------Y-SG--MS-P--VY--------RDD----AA---RL-R----DD-
YEHL------L-------------------RG-LI---TTG-VA-Q--GAF-R-AIDPA--ATGRAILSML-
N-----------------W-M------ARWY-K-P---------GQGQ--------T--------A-EAVAD
-GYYDLLLGGLHR----pdnvpparednappgtqt-------------------------------------
--
>UniRef100_A0A2G6N3L4/1-197 TetR family transcriptional regulator n=2 Tax=Proteobacteria TaxID=1224 RepID=A0A2G6N3L4_9DELT
--------------------------------------------------------mtk-----YRQILDA-
AIRVFAYQGFHQSTVAQIAREAGVADGTIYLYF-K-N-KDDILVQFY-EYK-T----RQIFER-FRDAVD--
-----------------R----PGDAE--E----KL-----RRL-IR--V----HLKEFQK---DR----SM
----AIV-Y----QA------------E-TH--QN-R--RL--------AHK---qIK---EM-S----KM-
YRDL------I-------------------SE-VV---EQG-QE-E--GNI-RKDLYMG--LVKRFINGAV-
D------E----------V-I------NSWI-H-A---------GGKYD----------------L-VTMAD
-PLVDLLLKGI------ggdvrfdttl---------------------------------------------
--
>UniRef100_W7IR17/1-202 Transcriptional regulator, TetR family n=1 Tax=Actinokineospora spheciospongiae TaxID=909613 RepID=W7IR17_9PSEU
--------------------------------------------mtepvdlwpdvrpda-----AKRLMAA-
AVEAFAERGFHATTTRDIATAAGMSPAALYVHF-P-S-KAAVLFAIS-RSG-H----ERALNM-VTAAAG--
-----------------A----PGDPL--T----RM-----RAL-VA--G----FTTWHAT---RH----RV
----ARI-V----QY------E-----L-HA--LR-P--AD--------FEV----VA---DL-R----RR-
TERT------V-------------------RD-LI---AEG-VA-A--SAF-T-VADTP--TAARAILSLC-
V------D----------V-A-------RWY-T-P---------ESKPD----------------P-TELGA
-RYADLVA---------amlgavta-----------------------------------------------
--
>UniRef100_A0A0S4I667/1-210 HTH-type transcriptional regulator TtgR n=3 Tax=Pseudomonas TaxID=286 RepID=A0A0S4I667_9PSED
----------------------------------------------------mvrrtkeEAQETRAQIIQA-
AERAFYKRGVARTTLADIAEQAGVTRGAIYWHF-N-N-KAELVQALL-DSL-H----ETHDHL-ARASES--
-----------------E---dELDPL--D----CM-----RKL-LL--Q----VFNDLVRdarTR----RI
----NEI-L----HHk----cE-----F-TD--DM-C--EI--------RQQ----RQ---VA-V----VD-
CHTG------I-------------------TL-AL---ANA-VR-R--GQL-PVELDVE--RAAVAMFSYV-
D------G----------L-I------RRWL-L-L---------PDSVD----------------L-LGNAE
-KWVDAGLDML------rlspamrk-----------------------------------------------
--
>UniRef100_A0A0C2AXX2/1-209 TetR family transcriptional regulator n=1 Tax=Streptomyces sp. 150FB TaxID=1576605 RepID=A0A0C2AXX2_9ACTN
-------------------------------------mraaersadggegkpweevtpe----AARRLMVA-
AVEAFAERGYHATTTRDIAGRAGMSPAALYIHY-K-T-KEELLHRIS-RIG-H----DRALAL-LTEAAD--
-----------------G----PGTAA--E----RL-----ASA-VR--S----FVRWHAE---RH----TT
----ARV-V----QY------E-----L-DA--LA-P--EH--------RTE----IM---EL-R----RR-
SDAA------V-------------------RR-IL---SEG-VR-D--GEF-D-VPDLR--GTTLAVVSLC-
V------D----------V-A-------RWF-N-A---------KGPRT----------------P-DEVGE
-LYADLVLRMVT-----aqk----------------------------------------------------
--
>UniRef100_A0A1V4Z3B5/1-209 DNA-binding transcriptional repressor AcrR n=1 Tax=Methanocella sp. PtaU1.Bin125 TaxID=1811677 RepID=A0A1V4Z3B5_9EURY
----------------------------------------------------mrktkee-AEVTKEKLLDA-
ALKVFSKKGYATTTLDDIAKEAGVTRGAIYWHF-KgG-KAEIFTEIL-NKG-F----ERVNIL-LERLMA--
-----------------E----GGSPL--E----II-----ERL-MV--R----LLQFVEE---DDd-yrAV
---qEIL-I----FK------------M-TD---D-P--ELs------lRLE---dKR---HA-Q----EE-
SVRY------I-------------------AG-LI---DQA-KA-A--GEV-CPDTDAM--TAAIAAYGML-
N------G----------I-V------FLWM-V-Ers-----vtDTPQF-------S--------L-KRDAA
-SFVRLYLRSIA-----vr-----------------------------------------------------
--
>UniRef100_A0A1H1AZN0/1-200 Transcriptional regulator, TetR family n=1 Tax=Virgibacillus salinus TaxID=553311 RepID=A0A1H1AZN0_9BACI
-----------------------------------------------------mrknrp----KYKQIIEA-
AVETIADNGYHASQVSKIAKKAGVADGTIYLYF-K-N-KEDILVSVF-EEK-M----GQFIEQ-IASSIN--
-----------------D----KQNAD--E----KL-----RTL-IE--M----HFLQLAN---DH----HL
----AIV-T----QL------E-----L-RQ--SN-S--AL--------RMK----IN---EV-L----KP-
YLVV------I-------------------DD-II---EEG-TE-E--KIF-RDDLNIP--LVRQMIFGTL-
D------E----------I-V------TNWV-M-K---------EQRYD----------------L-VKQTS
-DVHTLIINGL------svkeivked----------------------------------------------
--
>UniRef100_A0A2R3QC68/1-234 TetR family transcriptional regulator n=1 Tax=Melaminivora sp. SC2-9 TaxID=2109913 RepID=A0A2R3QC68_9BURK
-----------------mapttprqpagggapaarvparkhaapaaaaspwagagdrqrQREAKRNAVLTT-
AAELFNERGFHATSLDDIAARLHVTKPTLYYYV-K-N-KDEILLACV-SKG-L----DMTLAG-IEASRA--
-----------------A----GGNAL--E----QL-----RAC-MQ--V----YAGIVMQ---PFg--mCL
----IRV-G-----D------E-----E-----VP-E--PA--------RSE----LR---RL-K----SE-
IDLA------F-------------------RR-LV---AQG-VE-Q--GLL-H-PCDPK--MTAFVIAGGL-
S-----------------W-I------GRWY-Q-P---------QGSYA----------------P-EEVAQ
-QCIETLLRGVV-----aptpa--------------------------------------------------
--
>UniRef100_UPI0003073C87/1-239 TetR/AcrR family transcriptional regulator n=1 Tax=Nocardia transvalensis TaxID=37333 RepID=UPI0003073C87
------------------------------------------mtetpvrrrgrppatia--AETRERIVHA-
AVDLFAEKGFHGTGVAEIGERADVQRGALYYHI-G-S-KEELLFEIL-RDY-T----ELMLAE-AAEIAG--
-----------------G----AGEPV--A----KL-----RGL-IH--S----HVRLIVA---HR----RE
----VAI-Q----LR------D-----V-TA--LT-G--DR--------GAD----LQ---EL-R----ER-
IQRY------W-------------------QQ-VI---DAG-YA-A--GAL-RT--ADH--VVTNSILGML-
N------M------------V------TFWY-R-P---------HGGHT----------------P-GEIAD
-ILAATLLDGIV-----agpgeiavsparsrttpssgahtsspgelrdteqtkg------------------
--
>UniRef100_A0A2N3VUE7/1-203 TetR family transcriptional regulator n=1 Tax=Streptomyces sp. TLI_146 TaxID=1938858 RepID=A0A2N3VUE7_9ACTN
-----------------------------------------------mpknkkqqvtav--PERRGELLAT-
AAEVFAAQGYNATTVRRIADEAGMLAGSLYYHF-D-S-KESMLDEIL-STF-L----TELWEG-YDAVLA--
-----------------A----GLGPR--E----TI-----EAL-VT--E----SFREIDR---HR----AA
----VAI-Y----QK------E-----S-RH--LT-E--LP-------rFGY----LA---DS-Q----RK-
FEQA------W-------------------LG-TL---ERG-VE-A--KAF-RADLDVR--LTYRFVRDTV-
W-----------------V-A------ASWY-R-P---------GGRHS----------------P-EEIAR
-QYLSMVLDGIA-----vre----------------------------------------------------
--
>UniRef100_UPI0004287233/1-186 TetR/AcrR family transcriptional regulator n=1 Tax=Bacillus kribbensis TaxID=356658 RepID=UPI0004287233
----------------------------------------------------------m-----KDKLTAA-
AIRLFEKKGFSTTSIQDIVEAVGVTKGSFYYYF-P-S-KEELLKDIH-QGY-I----DDLVKR-QEMILQ--
-----------------D---dSKTGK--D----KL-----FEM-VH--L----LITEIKD---HG----AS
----AKV-F----FR------E-----I-RH--LN-Q--EN--------YET----IT---EK-R----DQ-
FRFN------I-------------------ER-LL---KEG-VQ-K--GEF-SPELNIP--IIAFGILGII-
N-----------------W-S------YQWY-N-P---------EGTEK----------------P-RDVAA
-AFTNMILHGI------e------------------------------------------------------
--
>UniRef100_UPI0005307970/1-237 DNA-binding transcriptional repressor AcrR n=1 Tax=Escherichia coli TaxID=562 RepID=UPI0005307970
----------------------------------------------------marktkqEAQETRQHILDV-
ALRLFSQQGVSSTSLGEIAKAAGVTRGAIYWHF-K-D-KSDLFSEIW-ELS-E----SNIGEL-ELEYQA--
-----------------K---fPGDPL--S----VL-----REI-LI--H----VLESTVTe-eRR----RL
l--mEII-F----HK-----cE-----F-VG--EM-A--VV--------QQA----QR---NL-C----LE-
SYDR------I-------------------EQ-TL---KHC-IE-A--KML-PADLMTR--RAAIIMRGYI-
S------G----------L-M------ENWL-F-A---------PQSFD----------------L-KKEAR
-DYVAILA---------prfvilpltnnpesdsrifpghfrrcysgslrrdilav-----------------
--
>UniRef100_A0A0S8GK75/1-203 Uncharacterized protein n=1 Tax=Phycisphaerae bacterium SM23_30 TaxID=1703411 RepID=A0A0S8GK75_9BACT
------------------------------------------------mapaanrrere-RKRHREEILEA-
AEAVFAEKGFHRTTVEDVAARAEFSVGTLYNFF-S-S-KEELFTSLI-EKR-I----EQLSTT-VTEVLE--
-----------------E----VKAPE--E----AV-----RVL-LR--S----RINHAFR---HQ----GI
----ISL-D----LL------E----yL-HD--HP-L--KM--------RQK----MG---AL-R----EQ-
IQNR------L-------------------IE-FF---REG-MA-S--GEF-RSDLDPF--DMTIALESLS-
H------G----------F-L------FEWL-T-N---------PKKVD----------------L-RDKYE
-VIIRLFFDGVRK----r------------------------------------------------------
--
>UniRef100_UPI000568EF3E/1-193 TetR/AcrR family transcriptional regulator n=1 Tax=Streptomyces sp. NRRL S-1824 TaxID=1463889 RepID=UPI000568EF3E
----------------------------------------------------------m---------IEA-
ARKEFAEQGYGATSIRDIAQRAGVSLSALYYYY-K-G-KQELLVAIL-DEG-L----DAYFEA-CDKALE--
-----------------S---aGDDPA--E----RL-----EAI-VA--A----TVRFRTG---HP---vKS
----SIV-L-----T------E-----G-RS--LE-A--EH--------LER----YR---KN-E----ER-
ASQQ------F-------------------RD-II---DKG-VE-E--GVF-LT-PYPD--DARRAVIAMC-
N------A----------I-A-------QWY-R-P---------DGPVT----------------E-DELVE
-RYVSLALT--------vveyrpraprrsvra----------------------------------------
--
>UniRef100_A0A1P8UB56/1-206 TetR family transcriptional regulator n=1 Tax=Microbacterium aurum TaxID=36805 RepID=A0A1P8UB56_9MICO
----------------------------------------matpdldsppprrgrpgyd-----REQVVRI-
AVQLFNEQGYDATSVADLAARLGLTKSALYHHV-A-S-KEAILQSAL-DDA-L----GALEGA-LAEALA--
-----------------T----QDAAI--D----RL-----RHV-VR--G----AVRVLTE---RL----PE
----VTL-L----LR------------V-RG--NS-D--AE--------RSA----LE----R-R----RA-
FDQR------V-------------------TA-IV---RDA-QR-E--GAL-ADDIDAA--VATRLVFGMV-
N-----------------S-L------TEWY-R-P---------GGAVD----------------P-DRLAD
-DVLRVALDGL------drpaap-------------------------------------------------
--
>UniRef100_UPI000824D91A/1-196 TetR family transcriptional regulator n=1 Tax=Bacillus lentus TaxID=1467 RepID=UPI000824D91A
-------------------------------------------------------mkrn--KPKYKQIIDA-
AVIVIAENGYHQAQVSKIAKQAGVADGTIYLYF-E-N-KEDILISVF-REK-M----GMFVEK-IQEMIA--
-----------------E----KDSAV--D----KL-----FVM-VE--R----HFQILSE---DH----HL
----AIV-T----QL------E-----L-RQ--SN-K--EL--------RHK----IN---EV-L----KD-
YSQL------I-------------------DE-IL---LDG-KE-N--NEF-APDLDIR--LGRQMIFGTM-
D------E----------T-A------TSWV-M-N---------EQKYD----------------L-VSLAP
-AVFKLMLNGC------gsrsr--------------------------------------------------
--
>UniRef100_A0A2E3NFH5/1-243 TetR family transcriptional regulator n=1 Tax=Deltaproteobacteria bacterium TaxID=2026735 RepID=A0A2E3NFH5_9DELT
------------------mprrdgststaepvaatpssaksrragsarrkaagekrgts--AEKRQLILDT-
AIQVFAEKGYPDTRISDIAKRAEIAYGLVYHYF-K-N-KEEILDTIF-LER-W----GEFISD-VRAIAG--
-----------------D----DGPVE--E----KL-----RSI-AE--G----ILSAHKR---QP----EW
----VKI-L----IF------E-----I-QR--SQ-R--ML-------gRDR----M----ET-I----GE-
LFEA------I-------------------AG-IL---REG-QA-R--GEL-RTDLDPE--VACYIFVGGL-
D------T----------V-M------TSRV-L-AlmpvdesspE---Ae----gaH--------Y-VQLAK
-TVVDLFVRGMA-----tpad---------------------------------------------------
--
>UniRef100_A0A2N1WBD4/1-208 Uncharacterized protein n=1 Tax=Gemmatimonadetes bacterium HGW-Gemmatimonadetes-1 TaxID=2013806 RepID=A0A2N1WBD4_9BACT
---------------------------------------------------------mn-DSSTRDAILVA-
ATDLFARQGVEATSIKAIGATAGVNPALIYYYF-A-D-KATLYDAVL-DRM-V----RALPGR-LADALE--
-----------------K----VESPS--E----GL-----ALV-VR--L----QAEAFLA---EP----LL
----PRL-L----AR------E-----L-AD--HE-A--SH--------ATP---lLR---EH-A----AR-
LIGA------M-------------------TR-LI---TAG-QA-S--GEI-RSDLDPT--MLAISILSQV-
N------W----------F-CiaapaiQTIL-S-Rpg-----vsHAPEA----------------V-RAFAD
-HVVA------------fssngfmptrggg------------------------------------------
--
>UniRef100_A0A086Y0P1/1-211 TetR family transcriptional regulator n=1 Tax=Haematobacter massiliensis TaxID=195105 RepID=A0A086Y0P1_9RHOB
-----------------------------------------mskpalspwshsrqrsge-RSRKQDAVLRT-
AARFFNERGYHATSLDDVAEALGVTKPTIYRYF-A-N-KDEILFECT-RRG-L----NAIAAS-ARDAAV--
-----------------A----GDPAP--E----RL-----RAM-LM--A----YARIMLD---DF----GI
----CVA-R----TQ------D-------HL--LS-P--ES--------RAS----FR---AL-K----RE-
IDLL------I-------------------RA-VV---AEG-AA-E--GSL-S-TPDPR--LATFAFAGAL-
N------G----------L-G-------AWF-------------DPAGP------iT--------A-EEVAT
-RTVDSLMRGVMP----gkevvq-------------------------------------------------
--
>UniRef100_A0A1E4PCK8/1-223 Uncharacterized protein n=1 Tax=Pseudonocardia sp. SCN 73-27 TaxID=1660132 RepID=A0A1E4PCK8_9PSEU
--------------------------mlctsitagegeavarpdpettppparagrrrk-QHARREEVLDV-
AARMFFERGYEATTTQDIGAALGLLKGSIYYYI-S-S-KEDLLYELV-RQY-H----DDTRVY-FERILA--
-----------------S----DAAPL--V----KL-----REL-IT--V----ETAHTAT---NL----TK
----SSL-F----YT------E-----W-RS--LP-A--ER--------QRE----IV---AE-R----TR-
HEKA------V-------------------EQ-WI---REA-QA-A--GDV-RADTDVR--LATFAIFGMV-
N------S----------V-Y-------RWF-R-P---------DGRRT----------------A-EEVGA
-EFSELVLGGLV-----ar-----------------------------------------------------
--
>UniRef100_A0A074JPK3/1-216 Uncharacterized protein n=1 Tax=Thioclava indica TaxID=1353528 RepID=A0A074JPK3_9RHOB
----------------------------------------------mntksptepkfrrRAEARPDEVLDA-
ALSLFTEKGYARTTVDQVAKRAGFSKGTVYLYF-A-S-KEAILEGLV-QRT-V----EPIAEA-AFETMT--
-----------------D---yRGDPR--P----VL-----AQF-LR--A----MAQALADs-kTR----AV
----VMI-I----LQ------E-----A-PA---A-P--NI--------SAL----FR--kAV-L----GR-
ALPA------V-------------------TA-LL---AQG-VA-G--GHI-R-AIDPE--LTARSVLGPV-
I------Gh--------lL-L------SEIF---Ri------rpEGGL--------Q--------M-DRLVE
-NHLTLLFAGLEP----dtggap-------------------------------------------------
--
>UniRef100_A0A2N0J155/1-215 TetR family transcriptional regulator n=1 Tax=Streptomyces sp. 69 TaxID=1827605 RepID=A0A2N0J155_9ACTN
------------------------------------------------------marqlRAEQTRATIITA-
AADLFDRQGYESTSLSDIVGHAQVTKGALYFHF-A-A-KEDLAHAIL-ELQ-A----TASQQL-VADVEG--
-----------------R----GCTSL--E----SL-----MRT-TF--G----VARLAVD---DP-----V
----PRA-G----LR------------L-AT--AD-I--AV--------RSP----LR---HP-F----TE-
WLDF------A-------------------TR-KF---SGA-VR-E--SDV-HADIDVG--VVAHSLVCFF-
V------G----------T-R------V--A-G-R--------sLEPVG-------R--------L-PRRVA
-EMWYLMIRGLVP----vhrrpryltlatqlereirtg----------------------------------
--
>UniRef100_UPI000D3A5710/1-200 TetR/AcrR family transcriptional regulator n=1 Tax=Melghirimyces profundicolus TaxID=1242148 RepID=UPI000D3A5710
-------------------------------------------------------mpkv---GRREQILEK-
ASQLFRTKGYHATTIRDISEASGILSGSLYAHI-K-S-KEDLLFEIT-DRG-A----EMFLRS-LRSVVM--
-----------------S----EEDPV--T----KL-----RNA-LV--A----HIRVITD---NL----EA
----ATV-F----FH------E-----W-KA--LT-E--ER--------RRI----IQ---QK-R----DE-
YEAM------W-------------------AR-LL---SEG-EE-K--GRF-R-LVDPK--FARLLILSAA-
N------G----------L-Y-------QWY-H-P---------EGELS----------------P-EEVAD
-RFADILLSGFTE----seggekdesr---------------------------------------------
--
>UniRef100_A0A1Q8CYL4/1-206 TetR family transcriptional regulator n=2 Tax=Actinophytocola xanthii TaxID=1912961 RepID=A0A1Q8CYL4_9PSEU
-------------------------------------------mtapqpddlwpdvrpe----AARRLMAA-
AVTSFAERGYHATTTRDIATAAGMSPAALYVHF-P-A-KSAVLFAIS-RSG-H----ERMLAM-VERVVA--
-----------------D----DPDPV--V----TM-----RTL-VE--R----FVAWHAK---RH----VV
----ARV-V----QH------E-----L-AA--LP-P--QE--------YEV----VA---DL-R----RR-
TEQH------V-------------------RD-VI---TAG-VS-L--RQF-E-VPDVR--TAARAVLGLG-
I------D----------V-A-------RWY-T-P---------TTRPA----------------P-TELGR
-QYADLVLRML------ghhdrtd------------------------------------------------
--
>UniRef100_UPI0003658284/1-218 hypothetical protein n=1 Tax=Aureimonas ureilytica TaxID=401562 RepID=UPI0003658284
----------------------------------------mdqevrktrsgkpktriqa---ANRETILAA-
ALPIFAAYGYRGSTIDQIAKSAGMSKPNLLYYF-G-R-KEEIYAALL-ERT-L----TEWLAP-LRV-LE--
-----------------R----DGDPE--T----EL-----RFY-IA--A----KLRMTFE---QP----EA
----SRL-F----AN------E----iL-SG--AP----VI--------RPY----LE---TE-L----RA-
LVEA------K-------------------AS-VI---AQW-IA-D--GRI-A-PVDPV--HLIFTIWATT-
Q------Hya-----dfaV-Q------IEAV-L-Gd------raRAPGF----------------L-EETTE
-AILAIILGGARP----apspr--------------------------------------------------
--
>UniRef100_A0A292ZK78/1-206 Transcriptional regulator, tetr family n=1 Tax=Sphingobium fuliginis (strain ATCC 27551) TaxID=336203 RepID=A0A292ZK78_SPHSA
-----------------------------------------mmhaaspfrtpaqkeaer--LAKREAVLRA-
AVRMFNERGFHATSLDDVAASLGISKRTIYHYL-A-N-KDQVLLECV-TIG-L----QQLLEA-ADQARR--
-----------------E----PGDGR--H----RL-----TRF-LR--R----YAEVNMD---DF------
----GRC-V----IRt----gD-----E-V---LS-P--ES--------RPR----YR---AL-K----RE-
IDNA------L-------------------RR-LI---EDA-VA-D--GSI-A-RIDVK--MAAFALAGAL-
N-----------------W-P------GRWY-D-P---------EGAMP----------------A-GTVAE
-KLVDILVSGLD-----prd----------------------------------------------------
--
>UniRef100_UPI00083207F7/1-211 TetR/AcrR family transcriptional regulator n=1 Tax=Nocardia alba TaxID=225051 RepID=UPI00083207F7
------------------------------------------mdptsparrrgrprate-RADTRERIHNA-
ALELFAERGFHATGVAEIGARADVQRGALYYHI-G-S-KEDLLWAIL-RDY-T----RLLLAD-AERIIE--
-----------------A----DADPV--E----TL-----RRL-IR--S----HVELIVT---HR----RA
----VAV-H----LR------D-----A-DA--LT-H--EH--------AVV----LQ---QL-R----DR-
LQRH------W-------------------QD-VI---DAG-HA-A--GQL-R--TTDH--IVTNGVLGML-
N------S----------L-G-------YWY-R-E---------SGTH--------S--------P-AEIAD
-ILTDTVLSGLRA----agdntkg------------------------------------------------
--
```
