## Supplementary Data 1 for "*Mycobacterium tuberculosis* FasR senses long fatty acyl-CoA through a tunnel, inducing DNA-dissociation via a transmission spine" (part 2 of 2)

```
>UniRef100_UPI0001754593/1-192 Biofilm operon icaABCD HTH-type negative transcriptional regulator icaR n=1 Tax=Staphylococcus epidermidis (strain ATCC 35984 / RP62A) TaxID=176279 RepID=UPI0001754593
-----------------------------------------------------mhhhhh---HMKDKIIDN-
AITLFSEKGYDGTTLDDISKSVNIKKASLYYHY-D-N-KEEIYRKSV-ENC-F----NYFIDF-MMRNHD--
----------------------DNYSI--D----GL-----YQF-LF-kF----IFDV------DE----RY
----IKL-Y----VQ------------L-SS--AP-E--AL--------NSE----IK---HH-L----QE-
INTT------L-------------------HD-EL---IKY-YD-P--THI-A--LDKE--DFINMILMFL-
E------T----------W-Y------FRAS-F-Sqkf--giieDSKNR----------------F-KDQVY
-SLLNVFLK--------k------------------------------------------------------
--
>UniRef100_A0A1G8R365/1-203 Transcriptional regulator, TetR family n=1 Tax=Halomonas gudaonensis TaxID=376427 RepID=A0A1G8R365_9GAMM
-----------------------------------------------------mtrrkqEAERTRETILDA-
AEATFLEQGVSRTTLAHIAAAAGVTRGAIYWHF-E-D-KEALFDALL-ERV-R----IPI-DE-IVDHAD--
-----------------Dg--tQASPM--E----SV-----RAI-AQ--S----ALTRICD---DRq-lqRV
---aTIV-F----HR-----cE-------KL--ED-R--HP--------R-Ig--tIT---RL-S----RH-
AQDR------V-------------------EA-IF---EQA-RD-Q--GQL-RADLSPT--TACRQLHSFL-
I------G----------A-C------FDWL-Q-D---------TTQYS----------------L-ADERD
-SMVETLMRGLA-----a------------------------------------------------------
--
>UniRef100_A0A076MYX6/1-203 TetR-family transcriptional regulator n=1 Tax=Amycolatopsis methanolica 239 TaxID=1068978 RepID=A0A076MYX6_AMYME
------------------------------------------mtislsaelwpevqpda-----ARRLMLA-
GVESFARRGYHATTTRDIASAAGMSPAALYVHF-P-S-KAALLFAIS-KSG-H----QQTLDL-VEDVAK--
-----------------R----ADEPR--E----RM-----RRI-VA--D----FVAWHAR---RH----TV
----ARV-V----QY------E-----L-QA--LP-E--QE--------YQV----VA---DL-R----RR-
IEHL------V-------------------RG-VI---EDG-VA-Q--GQF-V-VADVK--TAARAVLSLG-
V------D----------V-A-------RWY-S-E---------RTGKT----------------P-KALGR
-EYADLTLRM-------lgaqp--------------------------------------------------
--
>UniRef100_UPI000D37C4FB/1-193 TetR family transcriptional regulator n=1 Tax=Lysinibacillus chungkukjangi TaxID=1202712 RepID=UPI000D37C4FB
--------------------------------------------------------mkr-DKPKYKQIIDA-
AVIAIAENGYHQAQISKIAKQAGVADGTIYLYF-K-N-KEDILISVF-QEK-M----GVFVES-LQEIIK--
-----------------N----GESST--D----KL-----SQM-ID--N----HFNVLAN---DR----HL
----ATV-T----QL------E-----L-RQ--SN-K--DL--------RLK----IN---SI-L----KE-
YLKL------L-------------------DE-IL---IEG-MF-K--GEF-NSTMDVR--IARQMVFGTI-
D------E----------T-I------TSWV-M-N---------EFRYD----------------L-IETAP
-KVRHMLLNGLK-----g------------------------------------------------------
--
>UniRef100_A0A1E5K402/1-195 TetR family transcriptional regulator n=1 Tax=Oceanobacillus sp. E9 TaxID=1742575 RepID=A0A1E5K402_9BACI
-------------------------------------------------------mnnq--KPKYHQIIEA-
AVKVIAENGYHGSQVSKIAREAGVADGTIYLYF-K-N-KEDILVSVF-EQK-M----GQFVDK-IADAIE--
-----------------G----KSNVP--D----KL-----LKL-IE--M----HFSQLSA---DY----HL
----AIV-T----QL------E-----L-RQ--SN-L--SL--------RLQ----IN---QV-L----KP-
YLTM------I-------------------DH-IV---QEG-VD-Q--GEF-REGLNIP--LVRQMIFGTL-
D------E----------I-V------TNWV-M-K---------EQKYD----------------L-IRMVP
-EVHAMIIGAL------vyes---------------------------------------------------
--
>UniRef100_A0A1N7QIJ6/1-225 Transcriptional regulator, TetR family n=2 Tax=Alcaligenaceae TaxID=506 RepID=A0A1N7QIJ6_9BURK
--------------------mavrqnppgpraappkavmaitappaqkraragrpptla---APRERILEE-
AAKLFARSGYDGSSISDLAAALGVSKAAIYHYY-P-T-KQDIYDAII-LEV-L----NGLTQT-VGRDVA--
-----------------G----AEGGV--A----RL-----RAF-MV--G----HARYFEQ---HH----AE
---fVTM-L----VG-----yS-----G-MA--LS-----E--------RED----AA---RL-R----DS-
YEKR------L-------------------RA-VI---AQG-VA-E--GAF-R-AQDVA--ATGRAVLSML-
N-----------------W-M------VRWY-K-P---------G-QGD-------S--------A-ETIAA
-GYFDLLVGGMR-----a------------------------------------------------------
--
>UniRef100_UPI000CFE4D27/1-202 TetR/AcrR family transcriptional regulator n=1 Tax=Microbacterium sp. MYb66 TaxID=1848692 RepID=UPI000CFE4D27
---------------------------------------msqtvsgatepakrgrpgyd-----RRGLLDA-
AIAVFNESGYDATSVAALAARLGLSKAALYHHF-S-S-KEEILETAL-GEA-L----DELEGV-L-ADTR--
----------------------SIGAG--D----RL-----AAV-LQ--G----AVQVLAA---HL----PA
----VTL-L----LR------------V-RG--NS----EI--------ERR----AL---ER-R----RA-
FDQE------V-------------------TR-IV---RAA-QE-E--GTV-RSDVDAS--VATRLLFGMV-
N------S------------L------VEWY-R-P---------GGSED----------------A-DALAR
-DVLTVALDGLR-----tr-----------------------------------------------------
--
>UniRef100_A0A031M838/1-213 TetR family transcriptional regulator n=1 Tax=Pseudomonas bauzanensis TaxID=653930 RepID=A0A031M838_9PSED
----------------------------------------------------marrtkqEAQETRTQIIDA-
AELCFFKKGVSHTSLADIAKTAGVTRGAIYWHF-E-N-KGEVLDALL-LRA-K----TPIQHL-DEASRA--
-----------------D---dEPDPL--G----RL-----QTM-VA--E----VFRQAER---DPs-trRI
----NEI-I----FHk----cE-----Y-TD--QM-C--DL--------REH----MR---QL-R----LQ-
SDLK------L-------------------ET-AL---RNA-IS-K--GQL-PPQLDVL--IAARCLHAFV-
A------G----------M-L------DLWL-L-Rp-------eDFSLS------eR--------A-DQLAS
-AVIDMLKNGTA-----lsagsa-------------------------------------------------
--
>UniRef100_UPI000A06122E/1-219 TetR/AcrR family transcriptional regulator n=1 Tax=Actinoplanes missouriensis TaxID=1866 RepID=UPI000A06122E
------------------------------mrtrstltirgvpskrlgsthngpvttpr-NSERRTHLVQL-
AGDLFAEKGFRATTVREIADAAGILSGSLYHHF-D-S-KESIGDELL-SAF-L----DDVLAG-YRAAAA--
----------------------EPDPR--R----AI-----EQI-VR--S----STATLSR---HR----AA
----LTM-L----QNd----wT-----Y-FS--AQ-P--R---------FAY----LR---TA-M----KE-
IEQT------W-------------------ID-QL---DRG-RE-S--GLF-RADLDTR--LTYRLLRDIL-
W-----------------I-P------TSWA-Q-S---------KN--A------wT--------D-DQIVD
-GLLRLLFDGIT-----ar-----------------------------------------------------
--
>UniRef100_A0A1W5Z6J1/1-217 TetR family transcriptional regulator n=1 Tax=Streptomyces sp. S8 TaxID=1837283 RepID=A0A1W5Z6J1_9ACTN
---------------------------------------mstpeetsaedaawgevtpe----AARRLLVA-
AVDAFAERGYHATTTRDIAGRAGMSPAALYIHY-K-T-KEELLHRIS-KIG-H----DRALYL-LEAEAD--
-----------------R----DGTAA--E----RL-----AGA-VR--S----FVRWHAE---RH----TT
----ARV-V----QY------E-----L-DA--LG-P--EH--------RTE----IV---EL-R----RR-
SDAV------V-------------------RR-II---SEG-VR-A--GEF-D-VPDVP--GTTLAVLSLC-
I------D----------V-A-------RWF-N-A---------QGSRT----------------P-DEVGA
-LYADLVLRM-------vgaprrlqdpgtaqq----------------------------------------
--
>UniRef100_A0A2P4UE89/1-198 HTH-type transcriptional repressor KstR2 n=1 Tax=Actinomadura sp. 5-2 TaxID=1926885 RepID=A0A2P4UE89_9ACTN
----------------------------------------------------margpst----VRRRILDA-
AVRLFAAHGFDGASVQGIVAEADVTKGALYHYF-G-S-KEDLLYEIY-RAL-I----ARQLAD-LDRALA--
-----------------A----GAPPG--E----TV-----RTV-LT--E----LILSTAA---HI----DE
----AKV-F----TR------E-----M-HR--LD-T--AR--------MHA----VR---AD-R----RR-
YHRT------F-------------------RG-LV---ESG-QR-T--GEF-SAATPAE--TVTIVALGMV-
N------Q----------M-T-------SWY-R-A---------DGPKT----------------A-AELAA
-EVTGFVLAALRP----gagap--------------------------------------------------
--
>UniRef100_A4INH4/1-193 Transcriptional regulator TetR/AcrR family n=2 Tax=Geobacillus thermodenitrificans TaxID=33940 RepID=A4INH4_GEOTN
---------------------------------------------------------------MKEKLMEA-
SIELFDRKGFKETSVQEIVEAVGATKGAFYYYY-R-S-KEELLRDIC-ISY-I----EDLLDQ-QSRLLQ--
-----------------E---pEKSCT--E----KL-----HAI-VY--M----VIRNIRT---RK----KS
----ARI-F----FR------E-----M-RH--LA-D--EH--------LKE----IR---EK-R----RA-
FRKQ------Y-------------------EQ-LI---QEG-VA-R--GEF-KPSLHAE--MITFGLLGIT-
N-----------------W-S------YYWF-Q-P---------DGSVS----------------E-EELTD
-IYVDLILNGIRG----qerpkr-------------------------------------------------
--
>UniRef100_UPI00047FC8A5/1-194 TetR/AcrR family transcriptional regulator n=1 Tax=Rhodococcus sp. UNC363MFTsu5.1 TaxID=1449069 RepID=UPI00047FC8A5
------------------------------------------------------mewsd----RHTLIVER-
AAELFATKGIAGTKVRDIADSVGVLSGSLYHYF-P-S-KDAIAEVIV-TRY-L----DDLTHE-YQAIID--
-----------------T----PAGPR--E----RL-----DAL-VH--A----SFRVSQA---HP----HA
----SEI-Y----QNn----tT----hL-RK--LP-----A--------YRK----IR---DA-A----RT-
TKSA------W-------------------IT-VI---EAG-IK-A--GEF-RSDLPPE--VLYGLIRDAV-
W-----------------L-S------LRWF-T-P---------APSFG----------------T-DQLAH
-AVVSVFLEGI------daqp---------------------------------------------------
--
>UniRef100_UPI000A282A42/1-228 TetR/AcrR family transcriptional regulator n=1 Tax=Pseudonocardia autotrophica TaxID=2074 RepID=UPI000A282A42
---------------------------mpsgrnapnrdhhrtaredsvprkapersydp--VETRRVLLDA-
ALNLFAEKGFSRASMQDVVQRAGVTKGAFYHHF-A-T-KEDVLHIIH-DEF-I----DRALES-QEAALA--
-----------------G----YDSPT--E----QL-----AHM-AY--S----TTRICIE---YQ----KH
----VMV-F----FR------E-----L-HV--LD-G--EV--------RSA----IL---DK-R----RR-
STAI------F-------------------KD-VV---RRG-VA-G--GDF-DEGIDPD--VAALGMLGMW-
I-----------------W-P------YQWY-G-E---------GGSRT----------------P-DEIAR
-QLASMSLQ--------svgakvtaaavl-------------------------------------------
--
>UniRef100_A0A2M9IRY9/1-215 TetR family transcriptional regulator n=1 Tax=Streptomyces sp. CB01373 TaxID=2020325 RepID=A0A2M9IRY9_9ACTN
------------------------------------------------------mprqlRAEQTRATIITA-
AADLFDRHGYERTSLSDIVAHAHVTKGALYFHF-A-A-KEDLAHAIL-ELQ-S----RAAQQV-TNRVDE--
-----------------Q----GYSSL--E----AL-----IRI-TY--A----LTRLTVE----G----PV
----TRA-G----LR------------L-AT--GG-I--DV--------RPP----LR---HP-F----TE-
WLDI------A-------------------TG-KL---LGA-VK-E--YEI-QQDVDVH--AVAHSLVCFF-
V------G----------T-R------VAGR-R-L---------ESMAR----------------L-PRRTT
-EMWHLLIRGLVP----vhrrprylslatrlereivvl----------------------------------
--
>UniRef100_A0A1F2TJW8/1-206 Uncharacterized protein n=1 Tax=Acidobacteria bacterium RIFCSPLOWO2_12_FULL_66_10 TaxID=1797190 RepID=A0A1F2TJW8_9BACT
------------------------------------------mataavprrarseplpg---PKRDAILRA-
AIDVFAEHGYFNAQVADVARAAGVAAGTVYLYF-R-S-KDDLLVSIF-ERG-M----REALFE-GRAAVA--
-----------------D----VRDPR--E----QL-----QRF-AR--M----HLARLGR---DR----NL
----AIV-F----QV------E-----L-RQ---S-P--KF--------MER----FS--vTL-L----RD-
YLGL------I-------------------RA-AF---ADG-QR-E--GLF-RADIKAT--AAAKMFFGAL-
D------E----------M-A------TNWI-L-S---------ARRYS----------------L-EADAE
-AVVDLFVNGAR-----ar-----------------------------------------------------
--
>UniRef100_UPI000B9AB6CC/1-221 TetR/AcrR family transcriptional regulator n=1 Tax=Rhodococcus sp. 14-2483-1-2 TaxID=2023147 RepID=UPI000B9AB6CC
--------------------------------------mpkpagrgprnptaerterkp-REERWAELLQV-
ATDLFYEKGYDGTSLQDIATRLGMLKGSIYYYI-E-S-KEDLLFEVV-KTV-Y----EDGMAV-IRARSA--
-----------------E----AGDPL--T----RL-----RNV-IA--G----HVEHTCR---NL----VA
----TAV-F----LH------E-----L-DT--LP-P--QR--------RRE----AL---GT-D----HA-
YQGV------F-------------------RG-LI---EQA-QA-E--GLV-RSDVDPR--LAALSILGST-
N-----------------W-V------YRWY-Q-P---------GGQMT----------------P-TEIGA
-GLADIAIGGITA----haasgrpapqt--------------------------------------------
--
>UniRef100_A0A223D4N4/1-207 TetR family transcriptional regulator n=1 Tax=Tumebacillus algifaecis TaxID=1214604 RepID=A0A223D4N4_9BACL
--------------------------------------------mnghsfievrtiaqkKNNEKYEAILGA-
AVKVIGQAGYHNAPISKIAREAGVADGTVYLYF-K-N-KEDILISIL-RET-I----GTIVDR-IHDELN--
-----------------L---gGGDAA--E----SL-----RGL-IS--I----YFGTLGS---NP----DL
----AMF-T----QV------H-----L-RQ--SN-A--EM--------RKQ----IG---DI-I----RP-
YYHI------I-------------------DK-II---LMG-IE-S--GVF-RESMDKR--IARRMIFGTM-
D------E----------T-V------TAWI-L-T---------GAKYD----------------L-ESLID
-PVYDVMVGGLR-----t------------------------------------------------------
--
>UniRef100_A0A2P8GMM1/1-194 TetR family transcriptional regulator n=1 Tax=Planomicrobium soli TaxID=1176648 RepID=A0A2P8GMM1_9BACL
-------------------------------------------------------mvkk-DKPKYRQIVDA-
AVIVIAENGYHQAQVSKIARQAGVADGTIYLYF-K-N-KEDILISVF-QEK-M----GMFVSK-LEEILS--
-----------------K----ESTAS--E----KL-----GSM-IE--S----HFSLLAS---DI----HL
----AIV-T----QL------E-----L-RQ--SN-A--EI--------RMR----IN---GV-L----RE-
YLKL------M-------------------DK-IL---ILG-ME-N--GEF-DKTMDIR--LARQMVFGTM-
D------E----------T-I------TTWV-M-N---------DQKYD----------------L-VELAP
-KVHRMLMKGMR-----t------------------------------------------------------
--
>UniRef100_A0A1B2R2X6/1-206 Uncharacterized protein n=1 Tax=Bordetella sp. H567 TaxID=1697043 RepID=A0A1B2R2X6_9BORD
------------------------------------------maekktapkkrgrpavh-RTPRKEEILET-
AARLFADEGYNSVSLQDIADAVGLSKTALYHYF-D-R-KETILGTIV-VST-V----RELSES-VEQAVA--
-----------------A----HQSPQ--D----RL-----MAF-LE--A----QAQFFEQ---HQ----AS
----FQV-L----LT------R-----F-AN-lRE-P--SM--------RDI----AI---EW-R----VN-
YENT------I-------------------RN-IV---HEG-VA-A--GVF-H-ADSPN--AVVRVVISSV-
Y-----------------W-L------ARWY-R-P---------SGKQT----------------A-SEIAR
-EYAHIILHGIV-----r------------------------------------------------------
--
>UniRef100_UPI000A05F79A/1-216 TetR/AcrR family transcriptional regulator n=1 Tax=Asinibacterium sp. OR53 TaxID=925409 RepID=UPI000A05F79A
-----------------------------------------------mtaainflymhp---DKKQNIIEA-
AMELFADKGFEGTSIRELAAKAGVNIAMVNYYF-G-S-KEKLFEAMV-EEK-S----TYFRER-LNSVLI--
-----------------D---eSKNEL--Q----KI-----DTI-IE--D----YVNRITS---QH----KY
----HRV-I----HQ------E----lM-LQ--QR-E--SL--------HES----II---AV-F----AK-
NKEV------L-------------------KK-II---DQG-VK-K--KVF-R-KVDPE--LTIVTLFGTM-
H------Q---------aL-L------SKSM-----------------------------------------
-----------------cqfliakganfdpytdeafkkrlinhikqvmhahlshqp----------------
--
>UniRef100_UPI000A023C4D/1-237 TetR/AcrR family transcriptional regulator n=1 Tax=Herbidospora mongoliensis TaxID=688067 RepID=UPI000A023C4D
----------------------miarfatvngpfgrtahngwvnqrkntatarrthvgp-ASERRDHLVKL-
AAELFARKGFQATTVRNIADEAGILSGSLYHHF-D-S-KESIVDEVL-RTF-L----DDLTAR-YRVILD--
-----------------S----GKGPT--E----VL-----AQM-IR--I----GFATLEP---HR----AA
----ITV-M----QN------Dw--nyL-RS--LE-H--HR--------FDY----LV---KA-E----DE-
IERM------W-------------------LE-QI---KKG-QA-T--GAL-RADVDPK--LTYRMIRDSI-
W-----------------V-A------VRWF-R-P---------GGRLN----------------T-GALAD
-HYITVLFDGLAT----gdrtsqpg-----------------------------------------------
--
>UniRef100_A0A1X1V5X8/1-213 TetR family transcriptional regulator n=1 Tax=Mycobacterium gastri TaxID=1777 RepID=A0A1X1V5X8_MYCGS
-------------------------------------mtasapdgrpaqpespsrrsql-KSDRRLQLLSA-
AERLFAERGFLAVRLEDIGAAAGISGPAIYRHF-P-N-KESLLVELL-VGI-S----SRLLAG-ARDVTA--
-----------------R----GPDPV--A----AL-----DGL-ID--F----HLDFALG---EP----DL
----IRI-Q----DR------D-----L-AH--LP-P--AA--------ERQ----VR---KA-Q----RQ-
YVEV------W-------------------VG-VL---R---RR-D--PDL-AE-ADAR--LMAHAVFGLL-
N------S----------T-P------HSMK-S-A---------DTRSTr----vqR--------S-RTIMR
-----------------amtvaalrvtdc-------------------------------------------
--
>UniRef100_UPI00040568CD/1-194 TetR family transcriptional regulator n=1 Tax=Paucisalibacillus globulus TaxID=351095 RepID=UPI00040568CD
-------------------------------------------------------mknn--KPKYKLIIEA-
AVDVIAENGYHASQVSKIAKKAGVADGTIYLYF-K-N-KEDILISVF-EEK-M----GQFIEQ-IAVATS--
-----------------L----KENAS--E----KL-----LTL-IE--M----HFGQLAA---NH----HL
----AIV-T----QL------E-----L-RQ--SN-L--TL--------RQE----IN---RI-L----KP-
YLVV------I-------------------DG-II---KEG-ME-E--NLF-RSDINVP--LIRQMVFGTL-
D------E----------T-V------TNWV-M-N---------EEKYD----------------L-VTLAP
-AVHQLITKGIV-----an-----------------------------------------------------
--
>UniRef100_A0A1Q4X6C5/1-204 TetR family transcriptional regulator n=1 Tax=Nocardiopsis sp. TSRI0078 TaxID=1718951 RepID=A0A1Q4X6C5_9ACTN
------------------------------------------marvqqaaetetaggsv-----PERLLGA-
ATRLFAERGYEGTSVQEVVAAAGVTKGAMYHYF-G-S-KDDLLYEVY-ARV-L----RMQTEH-LVRIAS--
-----------------R----DGSVV--D----RV-----RSA-AA--D----VIVTSIA---NM----DD
----TVI-F----FR------S-----M-HQ--LR-E--EK--------QRA----VR---AE-R----RR-
YHEI------F-------------------RD-MV---LQG-QE-E--GVF-RSDVPAD--LVVNYFFGSV-
H------H----------L-S-------TWY-H-P---------GGPLT----------------G-EDVGR
-HFADLLVAGLRP----ga-----------------------------------------------------
--
>UniRef100_UPI0003F8D166/1-196 TetR/AcrR family transcriptional regulator n=1 Tax=Streptomyces sp. 142MFCol3.1 TaxID=1172179 RepID=UPI0003F8D166
--------------------------------------------------mttakrdty----TPETLLSV-
AVQVFNERGYDGTSMEHLSKAAGISKSSIYHHV-A-G-KEELLRRAV-SRA-L----DGLFRI-LDEEHA--
-----------------R----EGRAV--E----RL-----EYV-VR--R----MVEVLTA---EL----PY
----VTL-L----LR------------V-RG--NT-D--TE--------RWA----L----ER-R----RD-
FDHQ------V-------------------AA-LL---KAA-AA-E--GDV-RPDVEVR--LATRLVFGMI-
N------S------------I------VEWY-R-P---------DGR-G------mG--------E-REVAE
-AVVQLVFGGLRK----es-----------------------------------------------------
--
>UniRef100_UPI0008406F04/1-212 TetR/AcrR family transcriptional regulator n=1 Tax=Nocardia altamirensis TaxID=472158 RepID=UPI0008406F04
-----------------------------------------mnaparrrgrppatesta--GDTRARIMRA-
ARDLFAEKGFHGTGVAEIGDRADVQRGALYYHI-G-S-KEELLWQIL-HDY-I----QLILVD-AERIVA--
-----------------A----DDDPI--T----KL-----RSL-IH--S----YVGLIIE---HR----RE
----VAI-Q----LR------D-----V-TA--LT-G--ER--------GAQ----LQ---EL-R----DQ-
VQHR------W-------------------QR-VI---DDG-HA-A--GLL-R--TDDH--VITNSVLGML-
N------S----------V-T-------LWY-R-P---------HGEHS----------------P-AEIAD
-LLATTFLDGVAT----ttdthtkg-----------------------------------------------
--
>UniRef100_A0A261SM96/1-202 TetR family transcriptional regulator n=2 Tax=Bordetella genomosp. 10 TaxID=1416804 RepID=A0A261SM96_9BORD
--------------------------------------------------------mpa----PRASILAE-
AARLFAESGYENSAMADVAARLGMSKAAIYHYF-R-T-KQDIYDAII-IET-L----STLGQA-VADAVA--
-----------------A----AEGPA--A----RL-----RAF-ML--A----HARHLEA---HH---aKF
----VAM-L----IG------------Y-SG--MS-P--VY--------RED----AA---RL-R----DD-
YEHL------L-------------------RG-LI---ADG-VA-Q--GVF-R-GIDPA--GTGRAILSML-
N-----------------W-M------ARWY-K-P---------GQG-Q-------S--------A-ESVAE
-GYYDLLLGGLRQ----tpaaageapppahp-----------------------------------------
--
>UniRef100_UPI000D34625C/1-229 TetR/AcrR family transcriptional regulator n=1 Tax=Variovorax sp. GV040 TaxID=2135734 RepID=UPI000D34625C
-----------------------------------mprtatvpqptepspwepagkraqQREVKRQAVLQT-
AARLFNERGFHATSLDDIAERLNVSKPTLYYYV-E-N-KDQILLECV-KTA-L----ELMRAG-IGEVRA--
-----------------A----GGSAI--E----QL-----KAC-MR--I----YSSVVTQ---DF----GM
----CVI-R----IG------------E-DP--LP-A--PL--------KKE----LR---RL-K----AG-
IDGQ------F-------------------RG-LI---EDG-VA-E--GSL-A-PCDPK--MAAFMLAGAL-
S-----------------W-I------GRWY-R-P---------DGQLT----------------P-DQIAD
-QGIELLLNGIIQ----rpvaaprktparkgkta--------------------------------------
--
>UniRef100_UPI000D04FBBD/1-212 TetR/AcrR family transcriptional regulator n=1 Tax=Nonomuraea fuscirosea TaxID=1291556 RepID=UPI000D04FBBD
---------------------------------------------------mtkgdrvk-EEPVRQRLLAE-
ATRLFAERGFESTSVQEIVVAAGVTKGAMYHYF-D-S-KDDLLHEIY-ARV-L----RMQMDR-LTRIAD--
-----------------G----PGTLR--E----RL-----HRA-AA--D----VVETTAA---NL----DD
----SKI-F----FR------S-----I-HL--LA-P--ET--------QKN----VR---AE-R----RR-
YHER------F-------------------RA-LV---AEG-QR-T--GIF-SDRVPAE--LVVDYFFGSV-
H------H----------L-G-------TWF-S-A---------AGPLT----------------G-AQVGR
-HFADLLLSSL------eaasgdggspragdvrh--------------------------------------
--
>UniRef100_UPI0009FD03DA/1-228 TetR/AcrR family transcriptional regulator n=1 Tax=Rhodococcus yunnanensis TaxID=278209 RepID=UPI0009FD03DA
-------------------------mpnsstqstatgqstatgqatatgktrgrragaq-ESTRRAEILAT-
ASQVFANQGFANTSVRDIGSECGILSGSLYHHF-S-S-KDAMLLEIL-EQT-M----DGLLVK-YLDVKE--
-----------------S----TDDSR--A----RL-----RNL-FE--V----ALSFVAY---EP----NS
----AKI-L----QN------E-----F-QQlkHV-D--AF--------RPL----LK---RY-N----DI-
RKLV------W-------------------RD-VL---DQS-VE-E--GLI-RPDFDLE--MAYRIIMGAV-
L------S----------A-V-------YWL-R-P---------DGKYS----------------V-AEVAD
-QYTVILIDGLS-----lpks---------------------------------------------------
--
>UniRef100_A0A1H1TQR6/1-207 Transcriptional regulator, TetR family n=1 Tax=Pseudomonas chlororaphis TaxID=587753 RepID=A0A1H1TQR6_9PSED
--------------------------------------mdeqkallvmrqlvangqltd-PDSARGKLLQT-
AAHLFRNKGYERTTVRDLAGAVGIQSGSIFHHF-K-S-KDDILRAVM-EET-I----HYNTAL-MRAELA--
-----------------E----ASSVR--E----RV-----LAL-IR--C----ELQSIMG---GS----GE
a--mAVL-V----Y-------E-----W-RS--LS-A--QG--------QAD----VL---AL-R----DI-
YEQI------W-------------------SQ-VL---GEA-KD-A--GLI-K--GDVF--ITRRFLTGAL-
S-----------------W-T------TTWF-R-A---------DGSLT----------------L-EQLAE
-EALTLVL---------nep----------------------------------------------------
--
>UniRef100_A0A1S1NBW7/1-206 TetR family transcriptional regulator n=1 Tax=Mycobacterium talmoniae TaxID=1858794 RepID=A0A1S1NBW7_9MYCO
------------------------------------------------maggtkrlpra---VREQQMLDA-
AVQMFSVNGYHETSMDAIAAEAQISKPMLYLYY-G-S-KEELFGACL-NRE-L----SRFIET-VRAGID--
-----------------F----QRPPR--E----LL-----RNT-IL--A----FLNYIDT---NR----AS
----WIV-M----YT------------Q-AT--SS-Q--AF--------AHT----VR---EG-R----ER-
IIEL------V-------------------SR-LL---RAG-TR-N--PE---PGEDFE--MMAVALVGAG-
E------A----------V-A------TRIS-T-G-----------DTD----------------V-DDAAE
-LMISLFWRGLR-----gtpsgsadtavag------------------------------------------
--
>UniRef100_A0A1U9Z5P2/1-206 HTH-type transcriptional repressor KstR2 n=1 Tax=Martelella mediterranea DSM 17316 TaxID=1122214 RepID=A0A1U9Z5P2_9RHIZ
---------------------------------------------mgeqanagemaeet-PSQRVRDILDT-
GARLFAEKGYDATSMRDISNAAGVSKALLYHHF-S-S-KDDIYARIA-FSA-T----QHLNAF-VNARIP--
-----------------A----DGTAA--E----KL-----RAF-MV--S----AAKFFSE---HR----SA
----WIA-A----SN------A----fW-SD--PD-Q--RL--------ANL----RI---AR-R----RQ-
FENS------L-------------------RD-II---REG-VA-S--GEF-N-DIDPA--SAGRLILSGI-
N-----------------W-M------HRWY-D-P---------DKELS----------------A-EEIAD
-QYADILLSGIAK----kqk----------------------------------------------------
--
>UniRef100_B4VG82/1-226 TetR transcriptional regulator (Fragment) n=2 Tax=Streptomyces sp. Mg1 TaxID=465541 RepID=B4VG82_9ACTN
------marscdgncasaaensrtparvavqardqtrkvsamaartttetegtheapvp------QRLLAV-
ATRLFAERGYDRTSVQEIVEAAGVTKGALYHYF-G-S-KDDLLHEVY-ARM-L----RLQQQR-LDAVAD--
-----------------S----GAPVE--E----RL-----RAA-AA--D----VVVTTIE---NL----DD
----AAI-F----FR------S-----M-HQ--LS-P--EK--------FKQ----VR---AE-R----RR-
YHER------F-------------------RA-LV---EEG-QK-A--GVF-STATPAD--LVVDYHFGSV-
H------H----------L-S-------TWY-R-A---------DGPLT----------------P------
-----------------qqaptt-------------------------------------------------
--
>UniRef100_UPI000972784E/1-207 TetR/AcrR family transcriptional regulator n=1 Tax=Achromobacter insolitus TaxID=217204 RepID=UPI000972784E
--------------------------------------matsappaqkraragrpptva---APRERILEE-
AAKLFAQSGYDGSSVSDLAAALGVSKAAIYHYY-T-T-KQDIYDAII-LAV-L----SGLTQA-VAQEVA--
-----------------R----AEGAT--A----QL-----RAF-MV--G----HARYFEQ---HH---aEF
----VTM-L----IG------------Y-SG--MA-L--TE--------RED----AA---RL-R----DG-
YEKR------L-------------------RE-LI---AQG-VA-T--GEF-R-ALDVA--AAGRAVLSML-
N-----------------W-M------VRWY-K-P---------GQR-D-------S--------A-ETIAA
-GYFDLLVGGMR-----a------------------------------------------------------
--
>UniRef100_A0A1E4CNT6/1-206 TetR family transcriptional regulator n=1 Tax=Microbacterium sp. SCN 70-27 TaxID=1660114 RepID=A0A1E4CNT6_9MICO
-----------------------------------------mtvdatqtparrgrpgyd-----RDQVLTV-
AVQLFNDQGYDATSVADLAAKLGVTKSALYHHV-D-S-KESILQTAL-DDA-L----SSLEGA-LDDAVH--
-----------------E----HDDAI--G----RL-----RQV-VR--G----AVGVLAQ---KL----PQ
----VTL-L----LR------------V-RG--NS-E---I--------ERA----AL---ER-R----RA-
FDHR------V-------------------TA-IV---RDA-QS-E--GAL-ADDIDAA--VATRLIFGMV-
N-----------------S-L------TEWY-R-P---------GGPVT----------------P-DRLAD
-DVLRIALDGL------drvpega------------------------------------------------
--
>UniRef100_A0A2D8TE19/1-210 TetR family transcriptional regulator n=1 Tax=Sphingobium sp. TaxID=1912891 RepID=A0A2D8TE19_9SPHN
--------------------------------------mqtletkdapspfrtraekmqDRADKREAVLRA-
AVRMFNAHGFHATSLDDVAASLGISKPTIYHYL-G-N-KEQVLIECV-TRG-L----EPLRNA-AEQARA--
-----------------Q----AGSGL--E----RL-----RRF-LI--X----YARTNMD---------DF
----GRC-M----VR------T-----GdEL--LS-P--AS--------AAS----IR---AR-K----RE-
IDAT------L-------------------RA-LI---AEG-IA-D--GSI-A-PVDVK--MSAFALAGAL-
N-----------------W-P------ARWH-D-P---------AGPD--------S--------P-ETIAT
-GLVDMLIGGLAP----r------------------------------------------------------
--
>UniRef100_UPI00047C3F7F/1-196 TetR family transcriptional regulator n=1 Tax=Bacillus sp. UNC438CL73TsuS30 TaxID=1340434 RepID=UPI00047C3F7F
--------------------------------------------------------mkk-NKPKYMQIIDA-
AVIAIAENGYHQAQVSKIAKQAGVADGTIYLYF-K-N-KEDILISLF-EEK-M----GNFVEK-IEEMIA--
-----------------G----KHSAA--E----KL-----LIM-IK--A----HFQMLSD---DH----HL
----AIV-T----QL------E-----L-RQ--SN-K--EL--------RLK----IN---DV-L----KG-
YLKL------I-------------------ER-IV---LEG-KE-T--GEF-SIDLDVR--LARQMIFGTI-
D------E----------T-V------TSWV-M-N---------EEKFD----------------L-YALAP
-SVHHLLING-------fgsrec-------------------------------------------------
--
>UniRef100_L0WE05/1-212 Transcriptional regulator TtgR n=1 Tax=Alcanivorax hongdengensis A-11-3 TaxID=1177179 RepID=L0WE05_9GAMM
----------------------------------------------------marrtkaEAQETRAQILDA-
AEQVFYRKGVLSASLNDIASEAGVTRGAIYWHF-K-N-KHDVFMAMA-DRR-R----LPMEAL-AQRGED--
-----------------S---nEPDPL--G----RL-----REF-MV--Y----LLQQVAR---DPh-qrRV
----FEI-M----FQk----cE-----F-TG--EN-E--AL--------LVR----QR---EA-C----RE-
AVQG------L-------------------ST-TF---RNA-VA-R--GQL-PLNLDIG--KAVTLFHSLL-
T------G----------L-V------MYWL-F-D---------PQAFD----------------L-EACAG
-EYVDTYLHGLS-----atpflrhsp----------------------------------------------
--
>UniRef100_K4Q644/1-214 TetR-family transcriptional regulator n=2 Tax=Azoarcus sp. CIB TaxID=198107 RepID=K4Q644_9RHOO
--------------------------------------------------mrklnkkeeQRKASTENILGC-
ALDLFVKNGYRATTIDMIAARAGLTKGAIYFYF-K-T-KDAIMLMLL-EEA-E----KYIVDP-IDEYMA--
-----------------N----AGPLA--D---aKL-----VKF-INmqA----LLGVTKP---QH----VL
----LLI-L----VS-----iD-----F-SG--TG-D--DI--------EKR----AK---AI-Y----RR-
MYGH------V-------------------EQ-LI---AQG-QT-E--GVF-RSDSGSD--ELASIVMAAH-
D------G----------V-L------IEWY-R-R---------PNELT----------------G-KTLTK
-ALRSVLLNGL------ivdrgscknptf-------------------------------------------
--
>UniRef100_A0A1A0TKW0/1-201 TetR family transcriptional regulator n=1 Tax=Mycobacterium sp. 852013-51886_SCH5428379 TaxID=1834111 RepID=A0A1A0TKW0_9MYCO
------------------------------------------------maggtkrlpra---VREQQMLDA-
AVQMFSVNGYHETSMDAIAAEAQISKPMLYLYY-G-S-KEELFGACL-NRE-L----ARFVDQ-VRSEID--
-----------------F----TQAPK--D----LL-----RNA-VR--A----FLSYIDT---NR----AS
----WIV-L----YT------------Q-AT--SS-Q--AF--------AHT----VR---EG-R----ER-
IIDL------V-------------------SR-LL---TSG-TR-N--PE---PDTDFD--MMAVALVGAG-
E------A----------I-A------TRVS-A-G-----------DAD----------------V-DEAAE
-LMINLFWRGLRA----tpaekdr------------------------------------------------
--
>UniRef100_A0A1I6RV36/1-205 DNA-binding transcriptional regulator, AcrR family n=1 Tax=Streptomyces harbinensis TaxID=1176198 RepID=A0A1I6RV36_9ACTN
----------------------------------------------------mtraisnRRNATRQRLYDA-
AVTLIAEQGFSATTVEEIAERAGVAKGTVYYNF-A-G-KTELFEEVL-RDG-V----DRLAAE-LRRADEaa
---------------leR----GADAV--G----RL-----SAA-AL--A----GLVFIER---NP----SL
----TRL-L----MA------E-----L-WR--TH-R--AW--------HAT----VV---SA-R----QQ-
AVDV------V-------------------ER-VL---HEG-VK-D--GEL-DPALDVE--LTAGALVGMI-
L-----vG----------A-L-------DWL-S-F---------HPERP----------------L-R-EVH
-LALSRLLH--------grvrvaag-----------------------------------------------
--
>UniRef100_A0A0M8K7K3/1-190 Uncharacterized protein n=1 Tax=Ardenticatena maritima TaxID=872965 RepID=A0A0M8K7K3_9CHLR
---------------------------------------------------------md---EHKRHILDV-
ATRLFVAHGYSGLSMREIAEAAGLSKAGLYHHF-K-T-KEELFIAVL-EEN-I----ETVAAI-IEAAHR--
-----------------E----HTTLR--D----QL-----TAI-LT--G----IFTLPPE---RR----AI
----IRL-A----SQ------E-----M-AA--LQ-P--ET--------RQA---fMM---RY-Q----AS-
FIQR------L-------------------DA-LM---QAA-IA-R--GEL-R-PLPSR--MLTWFFLGMA-
Y------P----------F-F------YPAH-Q-N---------D-LRD----------------P-VQTAT
-MMVDVFLNG-------alar---------------------------------------------------
--
>UniRef100_UPI0002FEE278/1-194 TetR family transcriptional regulator n=1 Tax=Ureibacillus thermosphaericus TaxID=51173 RepID=UPI0002FEE278
--------------------------------------------------------mnr-DKPKYMQIIEA-
AVIAIAENGYHQTQISKIAKQAGVADGTIYLYF-K-N-KEDILISLF-KEK-M----RVFIEN-LEEIIQ--
-----------------T----GANAS--D----KL-----SKM-ID--N----HFSVLAN---NK----HL
----ATV-T----QL------E-----L-RQ--SN-K--EL--------RLK----IN---AI-L----KE-
YLNL------L-------------------DN-IL---VEG-MM-N--GEF-NPTMDVR--VARQMVFGTI-
D------E----------T-I------TSWV-M-N---------DFRYS----------------L-LDNAP
-KVKHLLLNGLK-----nn-----------------------------------------------------
--
>UniRef100_UPI000D3C3392/1-215 TetR/AcrR family transcriptional regulator n=1 Tax=Limnohabitans sp. 2KL-1 TaxID=1100699 RepID=UPI000D3C3392
----------------------------------mnmatrtvrktelkiplqtsaatsr-GGDRQLQLLEI-
ACRLFSERGFNGTSLRDIAEEAKVTKAALYYHF-P-N-KEALFAKIV-LES-L----EALLNR-VRESCA--
-----------------Q----VDSPE--D----KV-----RVF-ML--T----TADNYQQ---NR----EA
----WIA-S----SN------A-----FrTH--EE-S--ES--------KAK----AL---EL-R----DQ-
YEKL------L-------------------RG-FI---QEG-IR-A--GHF-R-AVDPS--MAGRVLLASI-
N------S------------M------SRWH-K-P---------QGKLS----------------A-SGVVE
-QFVDIVLGGLR-----hh-----------------------------------------------------
--
>UniRef100_A0A1M6PBM5/1-213 DNA-binding transcriptional regulator, AcrR family n=1 Tax=Nocardiopsis flavescens TaxID=758803 RepID=A0A1M6PBM5_9ACTN
-----------------------------------------mamarhtaeagtgrgsvp------ERLLDA-
ATRLFADRGYESTSVQEIVVAAGVTKGAMYHYF-G-S-KDDLLYEVY-ARV-L----RMQTEH-LVRISR--
-----------------L----DAPVA--E----RV-----RAA-AA--D----VIVTSIA---NL----DD
----TVI-F----FR------S-----M-HQ--LS-E--EK--------QRE----VR---GE-R----RR-
YHEI------F-------------------RD-MV---REG-QA-E--GVF-REDVSAD--LVVNYYFGSV-
H------H----------L-S-------TWY-H-P---------GGPLT----------------G-EDVGR
-RFADLLVSGLRP----ehrdpdaaptp--------------------------------------------
--
>UniRef100_A0A1Y0INY6/1-189 TetR family transcriptional regulator n=1 Tax=Tumebacillus avium TaxID=1903704 RepID=A0A1Y0INY6_9BACL
---------------------------------------------------------ma--SNKYEEIVLA-
AVKLFEKKGYHATSVQDIADAVGLQKGSLYHYI-S-G-KEDLLLGVA-QRA-I----TEFNLR-MERILA--
-----------------G----EESSQ--E----KM-----KKA-ME--M----HLGLITH---DV----QL
----STV-L----LR------E-----S-VA--LG-E--KP--------QQV----VQ---EA-T----DL-
YLTL------W-------------------TR-LI---EEG-IQ-R--GEF-R-PGNAR--MTALAVLGAC-
N-----------------W-V------YRWY-Q-E---------SGTMS----------------S-DKVAE
-IYANVFLDGIA-----k------------------------------------------------------
--
>UniRef100_A0A1N7DZ73/1-209 Transcriptional regulator, TetR family n=3 Tax=Pseudomonas alcaligenes TaxID=43263 RepID=A0A1N7DZ73_PSEAC
------------------------------------msldeqkarkvmqklvangeltd-PDSARGKLLQT-
AAHLFRSKGYERTTVRDLASAVGIQSGSIFHHF-K-S-KDEILKAVM-EET-I----LYNTAL-MRAALD--
-----------------E----ARGPR--E----RV-----LGL-IR--C----ELQSIMG--gTG----EA
---mGVL-V----YE------------W-RS--LS-E--ES--------QAY----IL---SL-R----DS-
YEQI------W-------------------LD-VL---GEA-RA-A--GFF-K--ADPF--VLRRFLTGAL-
S-----------------W-T------TTWF-R-P---------GGKMT----------------L-DQLAE
-EALALVF---------kes----------------------------------------------------
--
>UniRef100_W2E6P7/1-197 Fatty acid metabolism regulator protein FadR n=5 Tax=Paenibacillus larvae TaxID=1464 RepID=W2E6P7_9BACL
-------------------------------------------------------mtsk-KREKYQLILDA-
ALKVFAEHGFHRSQVSKIAKAAGVADGTIYLYF-K-R-KEDILISLF-REK-L----GELVSK-FNQSIE--
-----------------T----STDMK--Q----AL-----YHI-CR--I----HYTELEQ---DV----DL
----A-F-V----TQ-----iE-----L-RQ--SS-L--EL--------RRE----IG---KA-V----KP-
YIVL------I-------------------EQ-LL---LKG-IE-E--EVF-RPDLDVK--LTRSLIFGAM-
D------E----------V-V------TSWL-V-S---------GRKYS----------------L-SDQVE
-GTVQFFLRGIE-----ksas---------------------------------------------------
--
>UniRef100_A0A150YKV8/1-193 TetR family transcriptional regulator n=1 Tax=[Bacillus] sp. KCTC 13219 TaxID=1811976 RepID=A0A150YKV8_9BACI
-------------------------------------------------------mkrn--KPKYKQIIDA-
AVIAIAENGYHQAQVSKIAKQAGVADGTIYLYF-K-N-KEDILISVF-QEK-M----VVFVEN-LQEILK--
-----------------S----GETSS--E----KL-----CRM-IE--S----HFSVLAS---DH----HL
----ATV-T----QL------E-----L-RQ--SN-K--EI--------RLK----IN---AI-L----KE-
YLKL------L-------------------DE-IL---IEG-MV-S--GEF-NSAMDVR--VARQMVFGTI-
D------E----------I-T------TTWV-M-N---------DYRYN----------------L-LEQAP
-KVQQLLLHGLK-----a------------------------------------------------------
--
>UniRef100_UPI000408D1B9/1-215 TetR/AcrR family transcriptional regulator n=1 Tax=Nocardioides alkalitolerans TaxID=281714 RepID=UPI000408D1B9
-----------------------------------mkkrqadngdqaapaavkrpqrrf---DRTELIIDA-
AAEIFRRKGYDATSLQEIADEVGILKGSMYHYI-E-T-KEDLLFAII-QRN-H----ERIITE-NQAWRE--
-----------------V----ENDPV--G----AI-----RAF-IV--G----HMRNSLE---HR----TD
----SVV-F----VR------D-----F-RA--LS-E--ER--------AAE----IV---HT-Q----HD-
YDQD------F-------------------RR-LV---QEA-VD-A--GAL-REGVTPT--FAARSVFGMA-
N------W----------I-H-------YWY-D-P---------EGAMP----------------A-EEIVR
-ELSG------------yalasllaplpd-------------------------------------------
--
>UniRef100_A0A1M6THY3/1-191 Transcriptional regulator, TetR family n=1 Tax=Thermocrinis minervae TaxID=381751 RepID=A0A1M6THY3_9AQUI
----------------------------------------------------------m---NTKEKIFQS-
AKKLFMERGYFNTSVEEIVKEAGISKGGFYFYF-K-S-KEHMFKELL-QAN-V----QKLFKK-LEEYRR--
-----------------T----DLPLE--E----KL-----KEI-LK--T----MLESLYE---DK----EV
---gFIF-F----FQ------------L-VG--SS-E--EF--------RKL----YF---EK-S----KY-
IRSL------F-------------------QR-LI---EEE-AQ-K--GSI-CKGVDPE--VIASLLLGLI-
R------V----------V-Y------LDLL-L-R--------qDLTLE-------A--------S-KEKVQ
-KGVEIVMRGIR-----c------------------------------------------------------
--
>UniRef100_UPI000362EA77/1-195 TetR family transcriptional regulator n=1 Tax=Cohnella laeviribosi TaxID=380174 RepID=UPI000362EA77
-----------------------------------------------------mtsrkl---EKFEAILDA-
AEKVIAENGFHGSQVSRIAKEAGVADGTIYLYF-K-N-KEDILISLF-QNR-L----SKLVGM-IGDSIR--
-----------------D----TGTAG--E----AL-----RKV-CE--I----HFTQLEQ---NI----HL
----AYV-T----QI------E-----L-RQ--SS-L--EL--------RKA----IG---QS-V----KP-
YIRL------I-------------------EQ-IL---QRG-VE-E--GSF-RADLDIK--LTRLLVFGAM-
D------E----------V-V------TSWL-I-S---------GRKYS----------------L-SAQVD
-KTVEFFMRGLE-----ar-----------------------------------------------------
--
>UniRef100_D6TBJ1/1-215 Transcriptional regulator, TetR family n=1 Tax=Ktedonobacter racemifer DSM 44963 TaxID=485913 RepID=D6TBJ1_9CHLR
-------------------------------------------------------mpve-GRSMRENILAA-
AVQLFAEYGYHAAPLRDIARLAGIQAASIYHHY-P-N-KQSLLVEIM-ETY-M----KRLNSQ-LETLLR--
-----------------T----YDDPR--E----RL-----REA-IA--N----HIRLHTS---NK----AE
----FFI-I-----D-----tE-----L-RS--LE-G--EQ--------RAH----IV---EL-R----DI-
YDHL------L-------------------QG-ML---QNG-ME-R--GVF-R-PSDTK--VTSYAVIAMC-
T------Q----------V-S-------SWF-H-P---------GGRLS----------------V-QQVID
-IYYQIISQGLL-----lhpegtrrleesvhtlppssalgd-------------------------------
--
>UniRef100_R1F719/1-212 TetR family regulatory protein n=1 Tax=Aeromonas molluscorum 848 TaxID=1268236 RepID=R1F719_9GAMM
----------------------------------------------------mvrrtkeEAQQTRCHIMNM-
ALDLFCRQGLAKTSLTDIAKAADLTRGAIYWHF-K-N-KEELFVALW-EEL-C----QPLSHQ-LDASLN--
-----------------P---eEPDPL--G----RL-----RLF-LH--S---aLLKITREp-gHR----QM
----FTI-M----YSle--tiE-----V-EG--EA-F--TL--------REH----IH---KE-S----RR-
FAQD------L-------------------ER-SL---ANG-VR-K--GQL-PADLDLA--RAATLLHCTL-
D------G----------Y-I------LNWL-H-F---------PERVD----------------L-AKEAD
-YLLDCL----------flqlhhmparrd-------------------------------------------
--
>UniRef100_UPI000996E83E/1-218 TetR/AcrR family transcriptional regulator n=1 Tax=Thioclava sediminum TaxID=1915319 RepID=UPI000996E83E
----------------------------------------------mtdpdspepkfrrRAEARPDEVLDA-
ALSLFDEKGYAHTSVAQIAKTAGLSKGAVYLYF-P-S-KQAILEGLV-RRA-V----SPIATR-AQALVD--
-----------------L---tSDDAR--A----TL-----RAL--F--S----LIATSLG---DPk-vlAV
----PKV-V----IR------E-----A-VV--AP----EI--------AAM---yRR---EV-F----DH-
VLPA------A-------------------TE-II---RQG-IA-S--GQL-R-PVDPE--LTLRSIIGPI-
V-----vH----------L-L------LAEI-F-Di------vpENGL--------S--------L-DQLIE
-NHLDILFHGVF-----lspegstda----------------------------------------------
--
>UniRef100_H8W7C4/1-236 Transcriptional regulator (TetR-family) n=2 Tax=Marinobacter hydrocarbonoclasticus TaxID=2743 RepID=H8W7C4_MARHY
-----------------------------------------------mtlittntgmtm---KTRDKILLS-
SLELFNDKGERNITTNHIAAHLAISPGNLYYHF-R-N-KSDIIYEIF-QEY-E----K-LVDY-YLDIPE--
-----------------D----RPITL--E----DM-----TFY-LE--S----VFDGLWS---YR----FF
----HRD-L------------E----yL-LD--SD-P--RL--------RQD----YR---EF-T----NR-
CLAA------I-------------------NR-IF---AKL-AD-A--GII-Q-PQPED--LRSAMSLNVW-
L-----------------V-I------TNWM-A-Flkt--ahaaE---EpaslsltE--------L-KQGIY
-QVLTLEVPYLTP----eyrervlalrekyrptlpeaqgvsgvea---------------------------
--
>UniRef100_A0A1F4ABR4/1-236 Uncharacterized protein n=1 Tax=Betaproteobacteria bacterium RIFCSPLOWO2_02_64_14 TaxID=1797482 RepID=A0A1F4ABR4_9PROT
--------------------------------------------------mvrrtkdea--LETRNVILDT-
AERVFSERGVSRTSLADIAAAAGVTRGAIYWHF-Q-D-KADLFCKMV-ARV-T----LPMEDA-PCRVDH--
-----------------G---aAADPL--A----SI-----RGM-MV--A----ILRRTCE---DPq-arRV
----FHI-V----FHk----cE-----Y-VD--EM-R--PV--------WKR----LN---EM-Q----AG-
CLAG------I-------------------EK-GL---KAA-IA-R--GQL-PKGLDAR--RAALGLHALL-
D------G----------L-I------GKSV-M-D---------PDGSP----------------L-KRDAE
-QLVDLFLEGLQH----pvhaargrsvripargarpdasfgtrrirarr-----------------------
--
>UniRef100_F6F3T6/1-205 Transcriptional regulator, TetR family n=1 Tax=Sphingobium chlorophenolicum L-1 TaxID=690566 RepID=F6F3T6_SPHCR
-------------------------------------------mqsaspfrtpaqkeae-RAAKRDAVLRA-
AVRMFNERGFHATSLDDVAASLGISKRTIYHYL-A-N-KDQVLLECI-TIG-L----HQLLEA-AAEARR--
-----------------E----PGDGR--H----RL-----TRF-LR--R----YAEVNME---DFg--rCV
----IRT-G----V---------------EA--LS-P--ES--------LPR----YR---QL-K----RE-
IDDA------L-------------------RT-MI---QEA-ID-D--GSI-A-PVDVK--LAAFTLAGAL-
N-----------------W-P------ARWH-D-P---------DGQLP----------------V-ETIAV
-TMVDILTGGL------dprp---------------------------------------------------
--
>UniRef100_A0A1U9JNT3/1-208 Uncharacterized protein n=1 Tax=Aquaspirillum sp. LM1 TaxID=1938604 RepID=A0A1U9JNT3_9NEIS
-----------------------------------------------------mrrtkaEAEQTRHDLLDA-
AELLFDQQGVSRTSLADIAKAAGVTRGAVYWHF-T-D-KDDVLRAMC-ERT-C----LPFDHL-EAQLLA--
-----------------D---lPQGAL--Q----AL-----RRY-YL--A----MFSEVVR---SPr-trRV
---fNIL-W----NK-----yE-----C-PD--EN-S--PV--------MER----RL---EH-L----RE-
SHAV------L-------------------TT-TL---QAA-RE-Q--GQL-RSPAQIE--DLAVMLDTAV-
M------G----------L-I------ELWL-I-D---------PARFA----------------I-DTRAA
-AYVEILLRML------gadagda------------------------------------------------
--
>UniRef100_UPI00058B6906/1-195 TetR family transcriptional regulator n=1 Tax=Bacillus psychrosaccharolyticus TaxID=1407 RepID=UPI00058B6906
-----------------------------------------------------mksnrp----KYKQIIDA-
AVVIIAENGYHQAQVSKIAKQAKVADGTIYLYF-K-N-KEDILISLF-QEK-M----GYFVEQ-IELEIS--
-----------------G----KESAQ--D----KL-----LVL-IK--K----HFQILSD---DV----HL
----AVV-T----QL------E-----L-RQ--SN-K--EL--------RLR----IN---DV-L----RG-
YLNL------I-------------------DS-II---IEG-KE-T--GAF-LPDLSVK--LARQMIFGTI-
D------E----------T-A------TTWV-M-N---------DQKYS----------------L-PKQAE
-AVHQLLLGGCA-----ckn----------------------------------------------------
--
>UniRef100_UPI0004804293/1-207 TetR/AcrR family transcriptional regulator n=1 Tax=gamma proteobacterium L18 TaxID=1229486 RepID=UPI0004804293
--------------------------------------mdehkarevmqqlvasgqltd-PDSPRGQLLQT-
AAHLFRNKGFDRTTVRDLAAAVGIQSGSIFHHF-K-S-KDEILRSVM-EQT-M----LYNTAL-MRAELA--
-----------------E----ARDVR--D----RV-----LAL-IR--C----ELQSIMG--gTG----EA
---mAVL-V----Y-------E-----W-RS--LS-A--EG--------QAQ----VR---AL-R----DL-
YEQV------W-------------------LQ-VL---GEA-RD-A--GLI-S--GDVA--ITRRFLTGAL-
S-----------------W-T------TTWF-K-P---------QGSLS----------------L-EQLAD
-QALTLLLK--------ep-----------------------------------------------------
--
>UniRef100_R4LLT8/1-194 Regulatory protein TetR n=1 Tax=Actinoplanes sp. N902-109 TaxID=649831 RepID=R4LLT8_9ACTN
-----------------------------------------------------mdgrtrRREDTRQRLYEA-
AVELIAEQGFSATTVDDIALRANVAKGTVYYNF-A-S-KTALFEDLL-RHG-I----GLLTDS-FRAAVE--
----------------------GLPPR--E----AV-----DAL-IR--A----QLEYIRK---YR----AF
----AQL-L----LS------E-----M-WR--TN-R--EW--------QQT----LI---LL-R----EQ-
AISV------I-------------------AE-TV---QSG-VD-A--GDL-PPDLDVR--VASSALFGVG-
L------V----------V-A------VDWL-V-F---------QPDRP----------------I--EDVE
-QSLLAIIRR-------va-----------------------------------------------------
--
>UniRef100_UPI00049599A1/1-199 TetR/AcrR family transcriptional regulator n=1 Tax=Deinococcus marmoris TaxID=249408 RepID=UPI00049599A1
-------------------------------------------------------mtet-AKPRRAQILDS-
ASRLFSERGYHATSMRDLAGDLGMQGGSLYAHI-S-G-KEELLIEIV-NVA-S----RQFDEA-LFTLRD--
-----------------T----DLPAD--E----KL-----REA-MH--R----HIRVVAD---NM----DS
----ATV-F----FH------E-----W-KH--LS-P--EA--------YAR----VT---GW-R----DS-
IDAF------Y-------------------RE-LI---TRG-IS-E--GTF-RADLDPR--MTAYLVLSAV-
N-----------------W-A------YTWY-R-P---------GGPLT----------------P-GDVAD
-SFADMLLGGLRS----eigsta-------------------------------------------------
--
>UniRef100_UPI0004DF12F6/1-198 TetR/AcrR family transcriptional regulator n=1 Tax=Sciscionella sp. SE31 TaxID=1445613 RepID=UPI0004DF12F6
--------------------------------------------------mtdsadrpr-SDATRARLLDA-
ATAAFAERGFHGTTTRDIAEAAGMSPAALYVHH-K-S-KEELLYLIS-RSG-H----ENTLRI-ITEAIE--
-----------------S----AGDPA--A----AL-----RAV-VR--D----FAAHHAQ---GH----TG
----ARI-V----NY------E-----L-AA--LT-P--AH--------HAE----IR---DI-R----HR-
IQHA------V-------------------RE-LV---ERG-AE-A--GVF-D-VPDPS--IAAVAVLSLG-
I------D----------I-A-------RWY-R-D---------EGRWS----------------P-EDVAE
-HYAAIALR--------ivrah--------------------------------------------------
--
>UniRef100_A0A1V3ZU85/1-222 Uncharacterized protein n=2 Tax=Rhodococcus rhodochrous TaxID=1829 RepID=A0A1V3ZU85_RHORH
----------------------------------mtdqdaesgigrrralardsnnaly--KDRRAEIIAA-
AATLFKKKGYRGTSLADIGKEIGADRASIYYYF-G-S-KEEIFDTVV-TDV-V----VNNLRV-AERIRD--
-----------------S----DKTPT--S----KL-----REL-VV--K----LMVSYEE---HY----PF
----LYV-Y----LQ------Enm-ahV-SS--ER-Q--NW--------AKS----MR---SV-N----RR-
YEKA------V-------------------QE-II---EQG-IA-S--GEF-RSLTDPQ--VLAFGVMGIV-
S-----------------W-T------NRWF-N-P--------aTTTVN----------------A-QAIGE
-AYAEILIQGLA-----gpsgk--------------------------------------------------
--
>UniRef100_UPI00041BA6A2/1-195 TetR/AcrR family transcriptional regulator n=1 Tax=Nocardioides halotolerans TaxID=433660 RepID=UPI00041BA6A2
---------------------------------------------------------mp--SEVKERILEV-
AAQLFMEQGFAATSVREIGERAGIGQSSLYHHV-K-S-KGHLLQALH-EVF-I----EQLNSE-LHRVAD--
-----------------S----DGSPT--E----KL-----RDI-VR--V----VLTVVET---HQ----PE
----VTV-F----LR------E-----S-HA--LP-K--EM--------RRK----IQ---RE-R----DE-
VDVI------V-------------------TD-VL---NRG-ID-T--GEF-RKDLDIP--LARLAILGMC-
N-----------------W-S------YQWF-R-P---------GGTRT----------------I-DEISK
-AF--------------adyalrvvladpstl----------------------------------------
--
>UniRef100_A0A1J5S793/1-204 HTH-type transcriptional repressor KstR2 n=1 Tax=mine drainage metagenome TaxID=410659 RepID=A0A1J5S793_9ZZZZ
-----------------------------------------------------mtaeep---NRRTELIRS-
AGRLFHEQGYAATTIRDIAAAVGMRSGSPFYHF-K-S-KQEILKAVV-LEG-L----NSALAG-MAAVTR--
-----------------E----KLGPR--E----TF-----RGL-IR--A----HLRTILE---HG---gDF
---vPVL-L----Y-------E-----W-RS--LS-D--ES--------RAE----IV---AL-K----NR-
YEAV------W-------------------QK-TL---KDL-KK-A--GLI-R--ADAK--LSRLLIFGAL-
N-----------------W-T------AQWY-R-P---------DGAHS----------------I-DDIAD
-QTAELFL---------cpgraptsrrrarpaag--------------------------------------
--
>UniRef100_UPI0006497495/1-225 transcriptional regulator n=1 Tax=Enterobacter cloacae complex sp. GN02570 TaxID=1870946 RepID=UPI0006497495
---------------------------------------------------mnttptttKGEQARNQLIAA-
ALAQFGEYGLHATT-RDIAALAGQNIAAITYYF-G-S-KEDLYLACA-EWI-A----DFIGTQ-FHPHVEea
--------------talLg--qPSPDR--E----AI-----RQL-IL--SachnMIRVLTH---DDt--lNL
----SKF-I----SR------------E-QL--SP-T--AA--------YQR---vHD---RV-I----AP-
MHTH------L-------------------TR-LI---AAY-TR-R--DA---NDTETI--LHTHALLGEI-
L------Afrlg-retilL-R------TGWT-Q-F---------DEDKA------aQ--------I-GEVIA
-CHLDLILQGLTQ----rslks--------------------------------------------------
--
>UniRef100_A0A2H6AP32/1-216 HTH-type transcriptional repressor KstR2 n=1 Tax=bacterium HR37 TaxID=2035432 RepID=A0A2H6AP32_9BACT
----------------------------------------makpkevvgkrnakvgygsKRANRRKEIIRV-
ASRLFSEKSYHDVTMEEIAEKVGVAKGTIYLYF-D-S-KEKLYLEIL-EDS-Y----QDIESL-IKKEIA--
-----------------K----SDPAP--Q----KL-----KKV-LN--L----IFGFYRQ---NL----DI
----LRI-L----SR------D-----E-TH--LI-R--EH--------YEF----TE---HW-R----LR-
RLRL------Y-------------------ER-IL---EKG-VK-E--GSF-R-PINTK--LTALVIFGLV-
R------S----------V-M-----------F-F---------HETDK-------S--------V-EEIVD
-EVFSLIGNGIL-----seerkkslevs--------------------------------------------
--
>UniRef100_A0A1H4QTS1/1-247 Transcriptional regulator, TetR family n=1 Tax=Beijerinckia sp. 28-YEA-48 TaxID=1882748 RepID=A0A1H4QTS1_9RHIZ
-----------------------------mprnakpenslpqnsspaasaavpaskall-----RQSILTA-
ASRLFATNGFAGTSLQNIADEIGVTRPALYYYF-R-S-KDEILSSLV-EDI-T----IGALKR-SAQIGA--
-----------------R---sGEAPT--A----SL-----HQM-VM--A----QARWIMQ---HP----VE
----FRV-L----LR------T-----E-NY--LS-D--KA--------RAV----QD---TA-K----RG-
ILTA------F-------------------AR-VI---EAG-VA-K--GEF-R-PVDPH--MAALAILGMC-
N------W------------S------AFWF-S-D---------DGRKS----------------A-DDIAN
-IMAEMAVNSIRR----srengkdvlslaslltqwredidifekvaakp-----------------------
--
>UniRef100_A0A1V5ZCK8/1-200 HTH-type transcriptional repressor KstR2 n=1 Tax=Candidatus Latescibacteria bacterium ADurb.Bin168 TaxID=1852850 RepID=A0A1V5ZCK8_9BACT
--------------------------------------------------meptsppav-GKETRDRIFAA-
AAKLFAARGYGSVSMREIADAAGVSKPMLYYYF-E-N-KAGLCRALL-EEG-F----QNLSQT-WDEIAR--
-----------------L----DIPLI--E----RF-----RRV-VR--A----QFRHVRE---NP----DL
----VRF-H----INf----lL-----G-PD---E-A--GL--------AAE----FR---RE-H----KP-
IVNI------L-------------------LR-MF---AEG-QA-S--GLF-RSDINPS--VAINGFSGAV-
N-----iH----------V-G------QSIL-L-G---------GPPLD------------------DDLAD
-QLTQLYLHGV------ca-----------------------------------------------------
--
>UniRef100_UPI0009DBBC63/1-238 TetR/AcrR family transcriptional regulator n=1 Tax=Granulicoccus phenolivorans TaxID=266854 RepID=UPI0009DBBC63
-------mlqptdwlgvagvslcasghqitrrtqakagttmaagsmrsapvvtsdtagqHGQRRRQELIRL-
SVKLFAKKGYQAASLQDIADAFGILKGSLFHYI-R-S-KDDLLYEII-QIN-F----AEAQER-IWKIAE--
-----------------E----EAPAA--D----RL-----ARV-IG--A----YVRFVSD---RQ----DW
----VTV-W----LN------N-----A-DF--LS-K--PR--------RDE----VR---QT-E----HR-
YRDT------V-------------------RR-LV---EGA-QA-E--GAL-PDTLDPD--VTTMTLLGSL-
N-----------------W-V------HRWY-R-K---------G-TLS----------------P-DDIAE
-RITAVYLRG--------------------------------------------------------------
--
>UniRef100_UPI00082DC0DF/1-208 TetR family transcriptional regulator n=1 Tax=Actinomadura formosensis TaxID=60706 RepID=UPI00082DC0DF
----------------------------------------mddeaaasgaetlggadva-RSATRERLFTA-
AIELIAESGLAATTVDQIAERAGVAKGTVYYNF-G-S-KAALFAALL-EYG-V----DRLATA-LRDAAA--
----------------------GRAPL--D----AL-----EAV-VA--A----ELAYIGE---HE----SF
----ARL-L----IA------E----tW-R---SG-G--DW--------QHT----AR---LI-R----ER-
AIGV------V-------------------AD-VL---RDA-VA-A--GDL-RSDLDTG--TAASAVFGMV-
L------T----------V-A------LDWR-A-L---------QPGRS----------------F--ADVQ
-ATLMDLLR--------grlag--------------------------------------------------
--
>UniRef100_UPI0003B75B82/1-222 TetR/AcrR family transcriptional regulator n=1 Tax=Corynebacterium-like bacterium B27 TaxID=95617 RepID=UPI0003B75B82
-----------------------------------mtipapaplpdpssaprqapltas-GEMRRAEILEA-
AATLFDELGFHRTTTAAIAERVGTAKATVYHYF-R-A-KHDILYAIH-DEW-I----DGLLAL-FDATTE--
-----------------A----TDDPV--Q----IV-----RSV-AH--D----IVALIDE---KP----GH
----VRV-F----FE------Y-----F-RE--LP-P--EL--------QKS----AK---VK-R----DR-
YEGL------V-------------------EA-AI---LQG-MK-D--GVI-A-WQDPR--TASFALFGMC-
N-----------------W-A------YQWY-R-P---------GGKLT----------------H-EEVSD
-QLFAIFLSGV------gsrallgrgada-------------------------------------------
--
>UniRef100_A0A1H2MZ91/1-207 Transcriptional regulator, TetR family n=1 Tax=Pseudomonas mucidolens TaxID=46679 RepID=A0A1H2MZ91_9PSED
---------------------------------------mdeqkallvmrgmvdggqltDPESARGKLLQT-
AAHLFRNKGFERTTVRDLASAVGIQSGSIFHHF-K-S-KDEILRAVM-EET-I----LYNTAL-MRAALA--
-----------------E----AGNVR--E----RV-----LAL-IR--C----ELQSIMG---GS----GE
a--mAVL-V----Y-------E-----W-RS--LS-A--EG--------QAQ----VL---AL-R----DV-
YEDI------W-------------------LQ-VL---GEA-RQ-A--GYI-K--GDVF--ITRRFLTGAL-
S-----------------W-T------TTWF-R-A---------QGSMT----------------L-EQLAD
-QALLLLLK--------sd-----------------------------------------------------
--
>UniRef100_A0A1S8DH92/1-219 Uncharacterized protein n=1 Tax=Pseudomonas pachastrellae TaxID=254161 RepID=A0A1S8DH92_9PSED
-------------------------------------------------mvrrtkeeaf---ETRESILDA-
AEQCFHAKGVSRTSLSDIAQAAGVTRGAIYWHF-H-D-KADLLDALF-QRI-Q----MPLEEL-SQKSQD--
-----------------A---sASDPL--E----RF-----SKL-LI--T----VLQRLEA---DPs-arRI
---nEIL-L----LK-----cD-----Y-IE--EP-C--GQ--------QSH----LQ---RM-S----QH-
HDDN------L-------------------RN-TL---QLA-IA-S--GEL-PPDLDLE--LALFCAHGFI-
Y------G----------V-L------HQWL-M-H---------PARLS----------------L-VERAH
-EVAATLLDMLRN----sphlrktqsdsqsaq----------------------------------------
--
>UniRef100_A0A2P5IQ17/1-211 TetR family transcriptional regulator n=1 Tax=Pantoea sp. PSNIH6 TaxID=2080494 RepID=A0A2P5IQ17_9GAMM
---------------------------------------------mktdekkptrrsra-TAAKRAAILEA-
ALALFSQFGIHGTRLDQVAERADVSKTNLLYYY-P-S-KETLYIAVL-KEI-L----DVWLAP-LRALQH--
----------------------DMDPL--S----AI-----RRY-IR--L----KLEVSRD---HP----QA
----SRL-F----CL------E----mL-QG--AP----LL--------KGE----LA---GD-L----KQ-
LVDD------K-------------------AA-IV---ERW-IN-E--GRL-A-GVQPQ--HLFFMLWAAT-
Q------HyadfasqveaI-T------GQTL---S---------DP-QF----------------F-DETVE
-NVQRMIIEGIR-----vr-----------------------------------------------------
--
>UniRef100_UPI0008864718/1-197 TetR family transcriptional regulator n=1 Tax=Bacillus lonarensis TaxID=1464122 RepID=UPI0008864718
--------------------------------------------------------mskKRGQKYDRIIEA-
AVTVIAKYGFHQAQVAKIAKEAGVADGTIYLYF-K-N-KEDILISLF-EEK-M----GAFVAE-SRRKIG--
-----------------L----EQTAK--E----KL-----RVL-VH--A----HFTQLEA---DF----HL
----AVV-T----QL------E-----L-RQ--SK-P--EL--------RLK----IN---HV-L----KG-
YLSL------L-------------------DE-LI---QEG-KD-S--GLF-SSELDRL--LARQMVFGTL-
D------E----------V-V------SNWV-M-A---------EGKFS----------------L-AKQTE
-KVQKMLLDGLV-----gkat---------------------------------------------------
--
>UniRef100_A0A1C4U7H0/1-208 Transcriptional regulator, TetR family n=1 Tax=Micromonospora chaiyaphumensis TaxID=307119 RepID=A0A1C4U7H0_9ACTN
------------------------------------------------mdvvtdsaeqsRADATRARLLDA-
AVTAFAERGFHGTTTRDIAAAAGLSPAALYVHH-R-S-KEELLYLIS-RSG-H----EHVLAL-VREAVA--
-----------------S----SADPA--T----AL-----RRV-VH--D----FVVTHAR---DH----TT
----TRV-V----NY------E-----L-AA--LS-P--AH--------LAE----IR---EI-R----HH-
IEQA------I-------------------RQ-LV---EAG-VR-A--GVF-Q-TPDPR--MAAAALLSLG-
V------D----------V-G-------RWY-R-D---------GGDLS----------------P-EYIAA
-RYAEMALR--------ivgagspdagag-------------------------------------------
--
>UniRef100_Q1QZ04/1-205 Transcriptional regulator, TetR family n=1 Tax=Chromohalobacter salexigens (strain DSM 3043 / ATCC BAA-138 / NCIMB 13768) TaxID=290398 RepID=Q1QZ04_CHRSD
----------------------------------------------------mprrtkaEAEATREALLDA-
AEDVFLDKGVSRTSLEHIARHAGMTRGAVYWHF-K-N-KADLFHAML-DRV-K----MPLQQI-IDDITA--
-----------------Er--qTLGPL--D----TL-----RLA-TL--H----AFEMLER---PRs--cRV
---hTIL-M----HR-----cE----fI-SD-iNP-V--E-----------L----QN---RL-A----SE-
CREV------V-------------------RR-CF---QQA-HD-D--GLL-IDDIQPD--VATLMLHSMI-
G------G----------L-V------HDWL-R-A---------PDSFS----------------L-RE---
-----------------sggeaidnlfylvtrrp--------------------------------------
--
>UniRef100_A0A0C1AT32/1-226 Transcriptional regulator n=1 Tax=Nocardia vulneris TaxID=1141657 RepID=A0A0C1AT32_9NOCA
----------------------------mstasrsrarsgdadvaparrrgrppasaan-AGDTRERILRA-
ARELFAEKGFHGTGVAEIGDRADVQRGALYYHI-G-S-KEELLWQIL-HDY-I----QLMLVD-AEQIVA--
-----------------G----DDDPI--S----QL-----RRL-IH--S----HVRLIIE---HR----SE
----VAI-Q----LR------D-----V-TA--LT-G--ER--------GAQ----LQ---EL-R----DR-
VQQC------W-------------------QR-VI---DTG-HA-A--GLL-R--TDDH--VVTNSVLGML-
N------M------------V------TFWY-R-P---------HGEHS----------------P-AEIAE
-ILATTFLDGVV-----tttephtkg----------------------------------------------
--
>UniRef100_A0A2E9DLV9/1-213 TetR family transcriptional regulator n=1 Tax=Oceanospirillaceae bacterium TaxID=1899355 RepID=A0A2E9DLV9_9GAMM
-----------------------------------------------------mrrtkeEAEQTRLQIMSV-
ALELFARQGIAATSLTGIARAAGVTRGAIYWHF-K-N-KWDLFDAIW-QHY-S----GPINAL-GEASQA--
-----------------E---dEADPL--G----KL-----AQL-FH--L----VLFKMEN---DE----GF
----RRM-I----VMc---srE-----S-AV--WG-Q--DI--------PDR----IK---QF-Q----EE-
LHQK------R-------------------RR-TL---ENA-MR-K--GQL-PADLDPD--AGSLMIKVML-
E------G----------V-L------MSWL-Q-R---------PDCFSi----adR--------A-DQIVE
-SIMVVLKQGVR-----lqpvnrspd----------------------------------------------
--
>UniRef100_A0A1B4G5B5/1-223 TetR family transcriptional regulator n=2 Tax=pseudomallei group TaxID=111527 RepID=A0A1B4G5B5_9BURK
--------------------------------------------------marrtkeea--LATRDRILDA-
AEHVFFEKGVSHTSLADIAQHAGVTRGAIYWHF-A-S-KSELFDAMF-DRV-L----LPI-DE-LKAGAD--
-----------------A---pHADPL--G----RI-----REIlIW--C----LLGVARD----Pq-lrRV
----FSI-L----FMk----cE-----Y-VA--DM-G--PL--------LQR----NR---EG-M----RD-
ALRN------I-------------------EA-DL---AQG-VA-N--GQL-PADLDTW--RATLMLHTLV-
S------G----------F-V------RDML-M-L---------PGEID----------------A-ERHAE
-RLVDGCFDMLR-----tspamrkddepaarpdrartr----------------------------------
--
>UniRef100_UPI0009E5397D/1-207 TetR/AcrR family transcriptional regulator n=1 Tax=Paenibacillus sp. VKM B-2647 TaxID=1590651 RepID=UPI0009E5397D
----------------------------------------------mkeeyrlprvteaYKEERRAAILEG-
ALYIFAEKGYAATTIDDIVRHLGISKGAIYNYF-T-S-KDDIYTQIM-DSR-M----NRFAQS-LRGSFG--
-----------------P----ETSAA--E----KL-----RYL-IR--R----LTDQPLG---DL---rRL
----LSF-H----IE-----yS-----LrAS--RQ-E--EL--------KAA----IQ---KH-A----ES-
ALAF------M-------------------TE-LI---AEG-KR-N--GEF-RADADER--VAASMFWALR-
D------G----------I-A------LDLL-S-H---------GEQDE----------------Y-KGLMN
-GMEDMLFRYLR-----q------------------------------------------------------
--
>UniRef100_UPI00035F013C/1-241 TetR/AcrR family transcriptional regulator n=1 Tax=Streptomyces vitaminophilus TaxID=76728 RepID=UPI00035F013C
-------------------------------------------------------mnsaRRQATRRKLYQA-
AVTLIAEQGFSSTTVDEIAERAGVAKGTVYYNF-A-S-KTELFEELL-RHG-V----GMLATS-LREATVa-
----------------rR---qAGHRV--D----AL-----DAV-LR--A----VLDFVAA---HP----AF
----CQL-L----AA------E-----L-WR--TN-R--PW--------QPT----LL---AV-R----QQ-
ALSV------V-------------------AD-AL---RDA-VD-D--GEL-PRDLDVH--LTASALFGLV-
L------V----------A-A------LDWQ-A-F---------QPERS----------------P--EEVH
-AALSGLVRG-------rlrgaaaddpvaapagwatngagrgaepdpgrqqrdirqdrtalgrr--------
--
>UniRef100_A0A1G5PKH1/1-197 Transcriptional regulator, TetR family n=1 Tax=Thiohalomonas denitrificans TaxID=415747 RepID=A0A1G5PKH1_9GAMM
-------------------------------------------------------mgkp-TEERRQEIIEA-
TLELAGERGVKKVTTQAIADKVKIAQPTVFRHF-K-S-RDAIFSAAI-GFI-A----ERLFQV-LEGDFA--
-----------------G----KAPPD--Q----RL-----QQL-IR--R----QLAFIGS---AR----GL
----PRL-L----FS-----dR-----L-HL--ES-P--QL--------KRT----VR---TV-M----ER-
YIAR------I-------------------EA-LL---QEG-ME-S--GCF-RSDLAPD--VVASWIAALV-
Q------G----------L-V------MRWS-I-Y---------DFDFP----------------L-EDKAD
-EVWAFIEPALK-----dnr----------------------------------------------------
--
>UniRef100_A0A0M4DEA3/1-204 TetR family transcriptional regulator n=2 Tax=Streptomyces pristinaespiralis TaxID=38300 RepID=A0A0M4DEA3_STRPR
----------------------------------------------mptkkqkqvsaap--PERRRELLAT-
AAEVFAAQGYNATTVRKIADAAGMLAGSLYYHF-D-S-KESMLDEIL-STF-L----DELWAG-YDTVLA--
-----------------A----GLGPR--E----TI-----EAL-VT--E----SFREIDR---HR----DA
----VAI-Y----QK------Es--rhL-A---VQ-P--RF--------RYL----AD----S-Q----VK-
FEKA------W-------------------LG-TL---ERG-VA-E--QAF-RADLDVR--LTYRFVRDTV-
W-----------------V-A------ASWY-R-P---------GGL-H-------S--------P-EEIAR
-QYLSMVLDGIA-----lrr----------------------------------------------------
--
>UniRef100_UPI000D3A1534/1-234 TetR/AcrR family transcriptional regulator n=1 Tax=Aeromicrobium sp. 592 TaxID=2079793 RepID=UPI000D3A1534
------------------mnasagpkapggaddattsdsasmprsgrkvttsnrqsprkSGDERWKELLDV-
SARMFADRGYAATSLQHIADELGMLKGSLYYYI-K-T-KDDLLYEVI-RGV-Y----WEGVAN-FRRITT--
-----------------G----PGDAV--D----RL-----EHA-IQ--G----HVRYLID---NI----TA
----TTV-F----LH------E-----F-DQ--LS-P--GR--------REE----LS---A-------LG-
YTEQ------L-------------------RD-LI---RAG-QA-E--GSI-RPEIDAS--MAALAVLGAT-
N-----------------W-I------YRWY-R-D---------PGSRG----------------P-DEIGR
-QFSDIFVSGLVS----psrka--------------------------------------------------
--
>UniRef100_A0A1M7RNE9/1-203 Transcriptional regulator, TetR family n=1 Tax=Cryptosporangium aurantiacum TaxID=134849 RepID=A0A1M7RNE9_9ACTN
-------------------------------------------mtatspprrgrgrpgn----DQAAVLRA-
AVDLFNRKGYDATSIGDLAKELGVTKPAIYHHF-D-S-KEDLLRLAL-DDA-L----DELTTV-VSNASA--
-----------------G----SGTAY--A----RL-----RDV-IH--R----SVEVLVA---HQ----PS
----VTL-L----LR------------I-RG--NT----AV--------EQG----AL---ER-R----RW-
LDDR------L-------------------AE-LV---RDA-VA-D--GAL-RDDVPPD--LVSRLLFGMV-
N------S------------L------VEWY-R-P---------EGTYD----------------A-ASVAD
-ALVAIAFDGLA-----rgqa---------------------------------------------------
--
>UniRef100_UPI0006E1CB2A/1-222 TetR/AcrR family transcriptional regulator n=1 Tax=Microbispora sp. GMKU363 TaxID=718014 RepID=UPI0006E1CB2A
----------------------------------msqrkysggttapakarrtiavggp-ASERRDHLVKL-
AAELFARKGFQATTVREIALEAGILSGSLYHHF-D-S-KETIVDEVL-RTF-L----EDVTVR-YRAVVG--
-----------------G----GRDPR--S----VL-----SEM-VR--V----GFGTLEA---HR----AA
----ITV-M----QN-----dWn---yL-RS--LP-G--DR--------FGY----LE---RA-E----DE-
VERM------W-------------------VE-QI---ERG-QA-T--GRF-RADVDPK--LTYRMIRDTI-
W-----------------V-T------ARWF-R-P---------DGHLD----------------T-DALAD
-HFVKVLFDGLAS----gektg--------------------------------------------------
--
>UniRef100_A0A1H7XRT6/1-198 Transcriptional regulator, TetR family n=1 Tax=Bacillus persicus TaxID=930146 RepID=A0A1H7XRT6_9BACI
--------------------------------------------------------mkk-NKPKYRQIIDA-
AVIVIAENGYHQAQVSKIAKQAGVADGTIYLYF-R-N-KEDILISLF-QEK-M----GNFIEI-IEGKIA--
-----------------G----KSTAV--E----KL-----LML-VE--A----HLEWVAE---DS----HL
----AIV-T----QL------E-----L-RQ--SN-K--EL--------RLK----IN---EV-L----KG-
YLKL------I-------------------DK-IV---IEG-IE-R--NEF-RSNLDVR--LARQMIFGTI-
D------E----------T-V------TTWV-M-S---------DAKYN----------------L-LALSE
-PLHQMLVNG-------cgyrtsve-----------------------------------------------
--
>UniRef100_A0A0P0D9G1/1-235 TetR family transcriptional regulator n=2 Tax=Sphingopyxis macrogoltabida TaxID=33050 RepID=A0A0P0D9G1_SPHMC
----------------------mlhpflstgvhalpsrrmtpiasepspfrsreeklae-RAEKREAVLRA-
AVRMFNARGFHATSLDDVAASLNVSKPTIYHYL-G-N-KEQVLLECV-SRG-L----EMLDAA-AARARL--
-----------------Q----SGTGL--D----RL-----REF-LR--S----YAEVNMD---DFg--rCV
----IRT-G------------D-----E-V---LS-A--EG--------SRR----FR---AL-K----SR-
IDAA------L-------------------RS-LI---EEA-VA-D--GSI-A-ATDVR--LTAFTLAGAL-
N-----------------W-P------SRWH-R-P---------DGPMS----------------A-SDIAI
-AMVDILTAGLAP----rsaandapqpl--------------------------------------------
--
>UniRef100_A0A061NA33/1-198 Fatty acid degradation regulator YsiA, TetR family n=1 Tax=Geomicrobium sp. JCM 19055 TaxID=1460649 RepID=A0A061NA33_9BACL
----------------------------------------------------mavdkrn--SEKYHLIIDA-
AVTVIAKHGYHHAQVSKIAKEAGVADGTIYLYF-K-N-KEDILISLF-RLK-M----GTFITT-IEKRLE--
-----------------T----CFDAK--E----KL-----RFL-VE--M----HLSQLAE---QP----DL
----AVV-T----QL------E-----L-RQ--SA-R--EL--------RLK----IN---DV-L----KG-
YVQV------M-------------------EN-VI---DEG-KA-E--GIF-QEQLDTK--LARQMLFGTL-
D------E----------I-V------TNWV-M-K---------EGKFD----------------L-ESLSQ
-ETYHMLLTG-------fqkss--------------------------------------------------
--
>UniRef100_A0A1I2C197/1-232 Transcriptional regulator, TetR family n=1 Tax=Acidovorax wautersii TaxID=1177982 RepID=A0A1I2C197_9BURK
--------------------matrqktvsaggtdaqgqppappraprmpraprdtrpva---DKRSAILAA-
ALALFSRYGLHGTKVEQVAAQAGLSKSNLLYHF-P-G-KEALYVAVL-RDL-L----DVWLAP-LRAFSA--
----------------------DQDPR--E----AI-----ASY-IR--A----KLALSRD---RP----EA
----SRL-F----CL------E-----MiQG--AP----LL--------RDE----LA---RE-L----RE-
LVQA------K-------------------SA-VI---HAW-VA-D--GRL-K-PVQPH--HLVFALWALT-
Q------Hy-------adF-A------VQVQ-A-Vtg----rtlDDPAF----------------F-EETVR
-EVCALVLEGV------a------------------------------------------------------
--
>UniRef100_A0A1B2EA89/1-223 Uncharacterized protein n=1 Tax=Microvirga ossetica TaxID=1882682 RepID=A0A1B2EA89_9RHIZ
----------------------------------------mvvdelgvgvrasprktrt-GEANAQRILDA-
ALDVFAAYGFQGARIDQIAAAAGLSKPNLLYYF-R-T-KEDLYTAVL-RRT-L----DMWLEP-LREL-D--
-----------------S----SSDPR--V----AL-----GAY-IA--R----KLDYSRS---HP----TA
----SRL-F----AM------E----mL-QG--AP----HL--------GAA----LA---GN-L----HD-
MVEA------K-------------------SR-II---ESW-IR-E--GRL-R-PVDPK--HLIFAIWSTT-
Qhy-adfG----------I-Q------IRSL-T-G---------KGIED------aD--------F-YETTR
lTLTSILLDGV------lpsrgecrdv---------------------------------------------
--
>UniRef100_UPI00069C72DE/1-208 TetR/AcrR family transcriptional regulator n=1 Tax=Thermogemmatispora carboxidivorans TaxID=1382306 RepID=UPI00069C72DE
----------------------------------------------mppstaprswkekQRQEREALILQT-
AEEVFCEKGYHETSIDEIAARVGIAKGTVYLHF-P-S-KEDLLAALF-QRD-T----EQAMAE-VEAIAS--
-----------------S---pGRSAR--E----KL-----EAI-LH--L----LYGELFK---KR---tRL
---fYSM-Y----NS-----pE-----M-R---------ALl-----akKEE----MH---AH-W----EQ-
LTRR------I-------------------ES-LL---AEG-QA-A--GEF-NPELPTS--VMLSLFLNLV-
S------V----------R-G------YERL-V-G---------QEGLA----------------P-AEVAR
-YLARIYFKGI------aac----------------------------------------------------
--
>UniRef100_A0A081EKX4/1-207 TetR family transcriptional regulator n=1 Tax=Streptomyces fradiae TaxID=1906 RepID=A0A081EKX4_STRFR
-----------------------------------------msseaqqteewadvtpda-----ARRLVTA-
AVEAFAERGYHATTTRDIASRAGMSPAALYIHY-K-T-KEELLYQIS-GVG-H----RLALDM-LERAAD--
-----------------G----GGSPA--E----RL-----ADA-VR--S----FARWQAE---RH----TT
----ARV-V----QY------E-----L-GA--LG-E--EH--------HAE----LL---DV-R----RR-
TDGA------V-------------------RR-II---QDG-VT-A--GDF-D-VPDVS--GTTLAVLSLC-
V------D----------V-A-------RWF-K-P---------DGRRT----------------P-EEVGE
-LYADLVLRM-------vgaarpea-----------------------------------------------
--
>UniRef100_UPI0009BD5C7D/1-214 TetR family transcriptional regulator n=1 Tax=Streptomyces viridosporus TaxID=67581 RepID=UPI0009BD5C7D
-------------------------------------mstaeetaggeaqpwgevtpda-----ARRLLLA-
AVEAFAERGYHATTTRDIAGRAGMSPAALYIHY-K-T-KEELLHRIS-RIG-H----EKALEV-LRTASR--
-----------------A----EGSPT--E----RL-----AGA-VS--S----FVRWHAG---GR----TT
----ARV-V----QY------E-----L-DS--LG-P--EA--------RAE----IR---EL-R----RQ-
VDAE------V-------------------RG-II---EEG-AR-S--GEF-D-IVDVH--GTTLAVLSLC-
I------D----------V-A-------RWF-K-V---------DGPRT----------------P-EEVGA
-LYADLVLR--------mvgvtdpgatrk-------------------------------------------
--
>UniRef100_A0A1F9CR57/1-206 TetR family transcriptional regulator n=1 Tax=Deltaproteobacteria bacterium RBG_13_65_10 TaxID=1797835 RepID=A0A1F9CR57_9DELT
-------------------------------------------------------mppr-SKDKRRKILQA-
ATKVFARNGFYHSKVSEIAREADVADGTIYLYF-K-N-KEDILISIF-EEN-M----DEILNM-VRGEIS--
-----------------Q----HKDAV--A----KL-----RRF-VH--L----HMSLMEK---NP----RL
----AEV-I----QV------E-----L-RQ--SS-K--FM--------KEY----KN---VK-F----LE-
YLQF------I-------------------GE-VI---EEG-QR-E--GLI-RSNITPA--VFKRMLFGAL-
D------E----------L-A------LQWV-L-S---------KRRYS----------------L-SAAAD
-QATDIFLHGVAA----kpsgdvaepvee-------------------------------------------
--
>UniRef100_UPI000D141EFD/1-199 TetR/AcrR family transcriptional regulator n=1 Tax=Streptomyces TaxID=1883 RepID=UPI000D141EFD
---------------------------------------------------mvtpkktpAGTGRRAELLAT-
AAEVFAELGYNATTVRTIADRAGMLAGSLYYHF-D-S-KESMADEIL-SAF-L----TDLWEG-YRRIEE--
-----------------A----GLGPR--E----TF-----EGL-VT--E----SFRQMER---HR----PA
----VVI-Y----QK------E-----ArRL--AA-Q--ER--------FGY----LA---DS-Q----QR-
FRKL------W-------------------TH-TL---ERG-VA-D--GSF-RRELDVP--VAYRFVRDTV-
W-----------------V-A------AVWF-R-P---------QGRKS----------------A-AQIAR
-QYTSMVLDGIA-----t------------------------------------------------------
--
>UniRef100_A0A1A3QYF4/1-208 TetR family transcriptional regulator n=2 Tax=Mycobacterium TaxID=1763 RepID=A0A1A3QYF4_MYCSZ
------------------------------------------------maggskrlpra---VREQQMLDA-
AVQMFSVNGYHETSMDTIAAAAQISKPMLYLYY-G-S-KEDLFGACL-NRE-M----TRFIDA-IRADID--
-----------------F----DDSPQ--D----ML-----RNT-IG--S----FLRYIDE---NR----AS
----WIV-M----YT------------Q-AT--SS-Q--AF--------AAT----VR---EG-R----EQ-
IIEL------V-------------------AG-LV---RAG-TR-S--P---RPEAENE--MMAVALVGAG-
E------A----------I-A------N-RL-S-T---------G-DTD----------------V-DEAAE
-LMINLFWRGLK-----gapadrdigpnvatr----------------------------------------
--
>UniRef100_A0A157SBT1/1-210 TetR family transcriptional regulator n=1 Tax=Bordetella trematum TaxID=123899 RepID=A0A157SBT1_9BORD
-----------------------------------------msatptparragrpptla---APRERILGA-
AAALFARSGYDGSSIADLAASLGVSKAAIYHYY-A-T-KQEIYDAII-LEV-L----DGLLTR-VTDASD--
-----------------A----VQGAD--E----QL-----RAF-ML--A----HASYFET---HH---dQF
----VTM-L----IG-----yS-----G-MA--LP-E--Q----------AD----AA---RL-R----DR-
YEAL------L-------------------RR-IL---NDG-VA-Q--GVF-RE-RDVA--ATGRAVLSLL-
N-----------------W-M------VRWY-K-P---------GQGQ--------T--------A-QAIAQ
-DYFDLITGGLRR----patepr-------------------------------------------------
--
>UniRef100_UPI000A0524DC/1-220 TetR/AcrR family transcriptional regulator n=1 Tax=Nocardioides TaxID=1839 RepID=UPI000A0524DC
-----------------------------mrvsfrtfdslpglpgrkghvarsaqvaev---PRREAIITE-
ATRLFAEHGYHAVGMRSIADAVGIQSSSLYHHF-P-S-KQHLLAAIA-AEG-N----HAFIAA-HVPILE--
-----------------G----DGSPR--E----RL-----ERV-LR--A----MIIYYWE---HR----LE
----RQV-G----LRd---srE-----L-AN--TI-P--DV--------YEM----IQ---QD-L----RR-
FQRG------V-------------------EN-VL---NEG-AA-A--GEF-A-LTDAK--LDSRAIIGMC-
L-----------------S-I------NDWF-R-P---------GGSAT----------------I-ERVAD
-HYSALVVDRL------lkp----------------------------------------------------
--
>UniRef100_I4N9I9/1-210 TetR family transcriptional regulator n=1 Tax=Pseudomonas sp. M47T1 TaxID=1179778 RepID=I4N9I9_9PSED
----------------------------------------------------mvrrtkeEAQETRSQILEA-
AQNAFYERGVARTTLADIAALAGVTRGAIYWHF-S-N-KADLVQAML-DSL-H----EPLDEL-ARASES--
-----------------E---eELDPL--G----CM-----HKL-LV--H----LFQQVAL---DPs-trRI
----NEI-M----FHk----cE-----F-TD--EM-C--DI--------RRQ----RQ---TA-S----VD-
CNVR------I-------------------DL-SL---RNA-VN-R--GQL-PENLDTA--RAAVVLHAYI-
D------G----------M-L------GQWL-L-V---------PDSFD----------------L-NLQAE
-KWVDAGFDML------rlspalrk-----------------------------------------------
--
>UniRef100_UPI000B43EB6B/1-195 TetR family transcriptional regulator n=1 Tax=Bacillus alkalitelluris TaxID=304268 RepID=UPI000B43EB6B
--------------------------------------------------------makKRGQKYDQIIEA-
AVKVIAENGYHNSQVSKIAKEAGVADGTIYLYF-T-N-KEAILISLF-EEK-M----GKFVQH-SKEQLD--
-----------------I----ETSVE--N----KL-----LRL-IS--L----HLEQLEA---DY----NL
----AIV-T----QL------E-----L-RQ--SN-I--AL--------RNR----IN---EI-L----KG-
YLGL------I-------------------DS-II---IEG-VE-E--GFF-SDGLDIR--IARQVIFGAI-
D------E----------V-V------TNWV-M-K---------DHRYE----------------L-TPLAE
-PLNQMLLNGLK-----kh-----------------------------------------------------
--
>UniRef100_UPI000833517F/1-215 HTH-type transcriptional regulator RutR n=1 Tax=Erwinia sp. ErVv1 TaxID=1603299 RepID=UPI000833517F
----------------------------------------mnstdklplktatrrskav--AAKRTAIVNA-
ALALFSQFGLHGTTLDKVAEGADVSKTNLLYYY-P-S-KEALYIAVL-KDI-L----DVWLAP-LRAL-N--
-----------------N----EQQPL--E----AI-----RDY-IR--L----KLEVSRD---HP----QA
----SRL-F----CM------E----mL-QG--AP----LL--------KGE----LE---SS-L----RA-
LVEE------K-------------------SS-VI---DEW-IR-Q--GRL-A-PVQPD--HLIFMLWAVT-
Q------HyadfasqveaV-T------GRTL---N---------D-ESF----------------F-RQTLE
-NVQRMVIEGIR-----vr-----------------------------------------------------
--
>UniRef100_A0A1G8LQ03/1-243 Transcriptional regulator, TetR family n=1 Tax=Burkholderia sp. yr281 TaxID=1761778 RepID=A0A1G8LQ03_9BURK
---------------------------------------mrtndislknkvltqrptrn--AAQRQLILDE-
ASLLFIKKGFAGTNLHEIADAAGLTRTAIYHYF-P-S-KESILEALT-AEV-T----EEAGLL-AQSVAE--
-----------------R---dPLPAH--D----AL-----RQL-IL--L----HAGLILS---HP----LQ
----FRV-V----ER------S-----E-AS--LP-E--PH--------RAA----AQ---AA-R----RV-
VFDQ------F-------------------VN-AI---QRG-MD-E--GRF-R-QVDAR--VATFSIIGMC-
N-----------------W-C------AWWF-G-R---------GGDLS----------------A-EQVAS
-IVADFGLHALLP----eknikqgaqcvgetlqqikeglsllerqltkvtgp--------------------
--
>UniRef100_A0A0Q5IE49/1-213 TetR family transcriptional regulator n=1 Tax=Deinococcus sp. Leaf326 TaxID=1736338 RepID=A0A0Q5IE49_9DEIO
------------------------------------------------mtdspspkdta-PKPRREQIHDV-
ASRLFSERGYHATSMRDLAGQLGMQGGSLYAHI-S-G-KEELLIEIV-SRA-S----KQFDTA-LFLLRD--
-----------------A----DLPAD--Q----KL-----REA-MH--R----HIRVVAD---NM----ES
----ATV-F----FH------E-----W-KH--LS-P--GA--------YRH----VT---DW-R----DT-
IDVF------Y-------------------RD-LV---TQG-IR-E--GTL-RADLDVK--MTANLILSAV-
N-----------------W-T------YTWY-R-P---------GGELT----------------P-RQVAE
-SFADMLLAGLRA----spgaahttaggrp------------------------------------------
--
>UniRef100_C3X6Y7/1-210 Uncharacterized protein n=1 Tax=Oxalobacter formigenes HOxBLS TaxID=556268 RepID=C3X6Y7_OXAFO
----------------------------------------------------mervskkKTQDTRDRILDA-
AEDVFNNRGYSSTTLNEIAEAAGVTRGAIYWHF-K-N-KDDLFEAMC-SRV-R----EPLKEM-VRKTAD--
-----------------K---dTEDPI--D----QL-----SKT-HE--S----IMREVIGnshYR----KV
---lNIL-F----HK-----cE-----F-TK--DT-D--QI--------VIQ----QK---EW-N----TY-
SKNL------I-------------------QT-IL---VNA-QK-K--KQL-PPDLDIV--LASNLLSFVF-
K------G----------L-L------ADWL-F-M---------PDSFD----------------L-IENAR
-KVNNAIFE--------liktsphlkq---------------------------------------------
--
>UniRef100_UPI000CD53AE7/1-214 TetR/AcrR family transcriptional regulator n=1 Tax=Streptomyces sp. SM1 TaxID=402229 RepID=UPI000CD53AE7
-------------------------------------mstaeetaggeaqpwgevtpda-----ARRLLLA-
AVEAFAERGYHATTTRDIAGRAGMSPAALYIHY-K-T-KEELLHRIS-RIG-H----EKAVEI-LRTAAR--
-----------------S----EGGPA--E----RL-----ADA-VS--S----FVRWHAG---GR----TT
----ARV-V----QY------E-----L-DS--LG-P--DA--------RAE----IL---AL-R----RQ-
VDAE------V-------------------RG-II---EEG-VR-S--GDF-D-VTDVQ--GTTVAVLSLC-
I------D----------V-A-------RWF-N-L---------DGPRT----------------P-EQVGE
-LYADLVLRM-------vgarragaaqr--------------------------------------------
--
>UniRef100_A0A2H5VJ98/1-207 HTH-type transcriptional repressor KstR2 n=1 Tax=bacterium HR08 TaxID=2035403 RepID=A0A2H5VJ98_9BACT
---------------------------------------------mnkrskdlrrrqri--ERTKLEILRC-
AAEAFRQRGVSATTMEEIARRLRMTKGNLYYYF-R-S-KEEILYFCQ-DYS-L----DLLLAR-LEDIRQ--
-----------------S----GGPPD--E----QL-----HRL-IR--E----QVGIILD---EL----NA
----SAM-H----AD------------FhLL--SP-R--RL--------RKI----IE----K-R----DR-
YEQG------V-------------------RE-II---REG-ME-R--GIF-RE-GDPK--LMAFAILGAI-
N-----------------W-T------VRWF-S-P---------QGPRS----------------A-QEIGE
-VFADYLVRGLK-----vhepgtaq-----------------------------------------------
--
>UniRef100_UPI0006D58A48/1-194 TetR family transcriptional regulator n=1 Tax=Numidum massiliense TaxID=1522315 RepID=UPI0006D58A48
------------------------------------------------------makrt--GEKYEAIIDA-
AVRVIARNGYHNAQVSKIAREANVADGTIYLYF-E-N-KNDVLISLF-KEK-M----GRFIQD-MERTMM--
-----------------T----IANPA--E----QL-----KTL-IT--S----HFRYLET---DG----EL
----AIV-T----QI------E-----L-RQ--SN-P--EV--------REE----IG---QI-L----KS-
YLGV------I-------------------DE-IV---RAG-QR-I--GMF-RQNLDVK--LARKMIFGTL-
D------E----------I-V------TSWI-M-N---------GCKYS----------------I-TEMTE
-PVHDLFLQGLK-----a------------------------------------------------------
--
>UniRef100_A0LI40/1-222 Transcriptional regulator, TetR family n=1 Tax=Syntrophobacter fumaroxidans (strain DSM 10017 / MPOB) TaxID=335543 RepID=A0LI40_SYNFM
-----------------------------mndcsfnfptagsklhpelanhrkeygmrsKAADKHQAILDA-
AVKVFARKGFFQSRVSEIAREAGVADGTIYLYF-K-N-KDDLLISIF-AVK-M----QEIICR-FRDAIA--
-----------------L----ENDAA--S----RL-----RCL-VR--M----HLAGFQS---YP----EL
----AAV-F----QV------E-----L-RQ--SS-R--FM--------REY----NK---EE-L----RQ-
YLDL------I-------------------GE-IL---EQG-RK-E--GVF-RQDISVG--LAKRFVFGTL-
D------E----------L-V------STWV-L-A---------GMQYD----------------L-GSMVD
-PVLNLLLHGM------grn----------------------------------------------------
--
>UniRef100_A4XVB7/1-194 Transcriptional regulator, TetR family n=1 Tax=Pseudomonas mendocina (strain ymp) TaxID=399739 RepID=A4XVB7_PSEMY
---------------------------------------------------------mp-RSSRKDEILQA-
ALACFTEHGVDATTIEMIRDRSGASIGSLYHHF-G-N-KERIIAALY-LAG-T----AQYADL-LQRGFA--
-----------------E----AASAE--A----CV-----KLL-VT--S----YIDWVVT---NP----DW
----ARF-I----LH-----sR-----S-RV--EA-G--EM--------GDT----LR---EA-N----RE-
HFAR------I-------------------LA-AL---AEY-RR-Q--GLF-R-KLPDD--CFASVVIGPT-
Q------D----------L-A------RNWL-A-G---------RTQSE----------------L-GECRE
-LLAQIAWE--------svksgg-------------------------------------------------
--
>UniRef100_UPI000B494E02/1-236 TetR/AcrR family transcriptional regulator n=1 Tax=Alcaligenes xylosoxydans xylosoxydans TaxID=85698 RepID=UPI000B494E02
-------------------------------------------------mndastkgalKGEALRTAILDA-
AATLFIKRGSGGTSIQDIAESLGLSRTAVYYYF-K-S-KDEILRSLT-EDV-L----SAAKKM-AGETAT--
-----------------R---eDLDPV--E----AL-----RAL-VT--Q----HADLILS---RT----AE
----FRV-A----DR------T-----E-AD--MT-P--KQ--------RAA----VQ---AS-R----RN-
VLEN------F-------------------SR-VI---ENG-IR-D--GQF-R-MVDPH--VAAFSLIGMC-
N------W----------S-A-------WWY-K-P---------DGRLS----------------R-AEVAA
-IMADMAVQS-------llrdaarrprspdvseslrlvredldyleklvlpggpqp----------------
--
>UniRef100_A0A1Q7HZ07/1-195 Uncharacterized protein n=2 Tax=Candidatus Rokubacteria TaxID=1752708 RepID=A0A1Q7HZ07_9BACT
------------------------------------------------------mrdpd----KPQAIIDA-
AIRVFARNGYYNSRVSDIAREAGIASGTIYLYF-K-T-KDDILVRLF-REK-M----AEWVAL-VRKEVA--
-----------------A----ERDPL--A----KI-----RKI-VA--L----HFRVLQE---NP----DL
----AEV-V----QV------E-----L-RQ--GN-K--FF--------RGA----SA---HE-V----SA-
YFDV------I-------------------QS-VL---EEG-VA-A--GRV-RRDLALK--VATKMLFGAM-
D------Q----------L-A------TSWV-L-G---------KRAY--------R--------L-TDAAE
-PVASIFLKGVT-----tdgv---------------------------------------------------
--
>UniRef100_A0A0A3Z7A7/1-213 Transcriptional regulator n=1 Tax=Erwinia typographi TaxID=371042 RepID=A0A0A3Z7A7_9GAMM
----------------------------------------------------marktkqQALETRNHIIDA-
AIERFSEHGVSKTSLADIAAAAGVTRGAIYWHF-K-N-KTDLLNEIW-AQS-E----SGLEDL-EHEYQL--
-----------------K---yPSDPL--S----VV-----RAM-II--Y----VLEATVRd-qRR---rSL
---mEII-F----HK-----cE-----F-VG--EM-T--TL--------QLM----QQ---TL-Y----LE-
CYEK------I-------------------ED-VL---RQC-IE-A--GQL-PPALDTR--RAAVVMRAYI-
T------G----------L-M------ENWL-F-M---------PESFDl----aaD--------A-PQLVE
-ALIEMLRH--------tttlraapr----------------------------------------------
--
>UniRef100_A0A2D8NY02/1-219 Pyrimidine utilization regulatory protein R n=1 Tax=Salinicola sp. TaxID=1978524 RepID=A0A2D8NY02_9GAMM
------------------------------------------mtsitpataaspgraaa-SEARKQRIRDA-
ALTLFSRFGLRGASLDAIADQAGVSKTNLLYYF-P-S-KEKLYVSVL-QQI-L----ETWLEP-MRAIDA--
----------------------DQPPE--A----AI-----GHY-IR--F----KVELSRD---HV----QA
----SRL-F----CL------E-----MiQG--AP----LL--------KEA----LR---HH-L----RA-
LVEE------K-------------------SK-VI---EGW-IA-D--GSL-L-PVDPH--HLIYLLWGTT-
Q------HyadfavqieaI-S------GRTL---A---------D-PDF----------------F-EATVD
-NIQRIVLGGLLP----rtngda-------------------------------------------------
--
>UniRef100_UPI00082B40FB/1-199 TetR/AcrR family transcriptional regulator n=1 Tax=Microtetraspora malaysiensis TaxID=161358 RepID=UPI00082B40FB
---------------------------------------------------marsgvas-EESVRHRLLAE-
ATRLFAERGFESTSVQEIVTAAGVTKGAMYHYF-A-S-KDDLLQEIY-GRV-L----RMQMER-LTEFAE--
-----------------G----DRPVA--E----RL-----HAA-AM--D----VVTTTIE---NL----DD
----SKI-F----FR------S-----M-HQ--LA-P--DI--------RRT----VR---AE-R----RR-
YHER------F-------------------RD-LV---VEG-QR-S--GVF-RDDTPAE--MVVDFFFGSV-
H------H----------L-G-------TWY-H-P---------DGALS----------------G-AEVGR
-HFADLLLASLR-----pas----------------------------------------------------
--
>UniRef100_L0GM73/1-206 Transcriptional regulator n=2 Tax=Gammaproteobacteria TaxID=1236 RepID=L0GM73_PSEST
-----------------------------------------------------mrrtkeDAEQTRLKIIAA-
ALELFSRNGYSNTTLAMIAEAAGFSRGPIYWHF-K-S-KDELYEAVL-AYS-Q----EPLERL-IEQSRE--
-----------------R----AADPR--A----AL-----EHF-IS--E----WFRLLLD---ER----WY
r-qsFEI-L----LN------------K-TE--LT-A--QM--------AST----LK----R-E----RK-
LTRA------M-------------------VQ-LL---EEL-IA-K--VH--EDERPAR--SLALLLYSSL-
M------G----------I-T------HTWL-L-S---------P-KLF-------S--------L-REQAP
-CMALSL----------lalvkpgltsdglsq----------------------------------------
--
>UniRef100_D0LRQ4/1-242 Transcriptional regulator, TetR family n=1 Tax=Haliangium ochraceum (strain DSM 14365 / JCM 11303 / SMP-2) TaxID=502025 RepID=D0LRQ4_HALO1
----------------------------------mkphssasaessssdgstskrsger-GGDKRERILDA-
AERVFARAGFFQSRVSEIARDAGVADGTIYLYF-K-S-KDDLLISVF-ESR-M----ERINDH-LARALE--
-----------------G----LATPP--D----KL-----NAL-LR--S----YLGLVND---FP----EL
----AEV-L----TI------E-----L-RQ--SS-K--FM--------KEY----AN---PR-F----GD-
FLKL------V-------------------AS-VV---AEG-QE-R--GDF-AAAIPPA--HVARMVFGIL-
D------E----------L-A------LVWL-L-G--------rGESFD----------------I-ATAAD
-WVCLLVMDGLKP----raqarypspsdaerddddgsstpeap-----------------------------
--
>UniRef100_A0A170XXC8/1-232 TetR family transcriptional regulator n=1 Tax=Streptomyces sp. F-3 TaxID=1840095 RepID=A0A170XXC8_9ACTN
-------------------------------------mstaeeradsdlqswaevtpda-----ARRLLLA-
AVEAFAERGYHATTTRDIASRAGMSPAALYIHY-K-T-KEELLHRIS-RIG-H----EKALEI-LRTAAR--
-----------------R----EGSAT--E----RL-----ADA-VS--S----FVRWHAR---GR----TT
----ARV-V----QY------E-----L-DS--LG-P--DA--------RAE----IL---AL-R----RQ-
VDAE------V-------------------RG-II---EEG-AA-S--GEF-D-VLDVQ--GTTLAVLSLC-
I------D----------V-A-------RWF-N-V---------DGPRT----------------P-EEIGE
-LYADLVLRM-------vgakkaghgvgkaegqgripvdgpgprgr--------------------------
--
>UniRef100_A0A060M3U1/1-199 TetR/AcrR family transcriptional regulator n=1 Tax=Bacillus lehensis G1 TaxID=1246626 RepID=A0A060M3U1_9BACI
-------------------------------------------------------mskr-KGQKFDKIIDA-
AVLVIAKHGFHQAQVSKIAKEAGVADGTIYLYF-K-N-KEDILISLF-QEK-M----GSFVET-SNLKIK--
-----------------Q----EKTIE--D----KL-----NVL-IS--S----HFAQLER---DY----HL
----AVV-T----QL------E-----L-RQ--SK-V--EL--------RQR----IN---QV-L----KG-
YLLL------I-------------------DE-IV---QEG-KK-S--GTF-HVDLDPL--LARQMIFGTL-
D------E----------V-V------SNWV-M-S---------EGKFS----------------L-TNQTN
-TVQEMLLHGLT-----gkkerg-------------------------------------------------
--
>UniRef100_UPI000837B6EA/1-209 TetR/AcrR family transcriptional regulator n=1 Tax=Kocuria varians TaxID=1272 RepID=UPI000837B6EA
------------------------------------------------------msrms-RDQRREQLLST-
ALRVFSEGGYHATSMDEIATAAGVSKPVLYQHF-P-G-KRELFLALV-EFT-L----QELSER-LEESLS--
-----------------T----ADTNE--Q----RV-----RNV-ID--T----HFGFVCT---RP----EA
----HRL-V----FS-----aD-----L-M---SF-P--EV--------ADQ----LD---EF-Y----ER-
VADA------V-------------------AA-LL---GPH----T--GV---PPLQAT--LLSRGLVHMV-
Q------S----------S-A------VYWM-------------DHPDA------gS--------R-EEVQR
-RVFRLAWGGIK-----tlegdhagaaprlggndha------------------------------------
--
>UniRef100_A0A1B3EAY0/1-220 TetR family transcriptional regulator n=1 Tax=Pseudomonas sp. TCU-HL1 TaxID=1856685 RepID=A0A1B3EAY0_9PSED
---------------------------------mpnssppssnisrrrktalndggvky--KAKRDELIRL-
AADLFKEKGYQTTTLNDIANYAGMDRASVYYYV-G-N-KEEFFRDAV-KGG-V----EQNAKN-IEQMLA--
-----------------R---eDIGTR--E----KL-----RQL-VQ--L----LMQSYSD---SY----PY
----MYV-Y----IQ-----eEm--hkI-AD--AK-T--PW--------AQE----ML---EK-T----KG-
FEHA------V-------------------LA-LI---KQG-VA-E--GSF-RDDIPAS--LAANTIFGML-
N-----------------W-T------YRWY-T-P---------KSKFS----------------A-KEVAD
-AFCNIFFTGMQ-----kd-----------------------------------------------------
--
>UniRef100_UPI00055FF5A8/1-213 TetR/AcrR family transcriptional regulator n=1 Tax=Rhodococcus fascians TaxID=1828 RepID=UPI00055FF5A8
----------------------------------------mtqpdstqpaevtalprqvRTRQRRDDIVAN-
AADIFAREGYSNVGMRDIADAVGIKGASLYHHF-P-S-KEDILFAIC-LTV-T----EEPAEE-NLPLLD--
-----------------A----AGTPT--E----RM-----SSL-VR--A----HLVHLNR---RR-----V
---eYIV-G----LH------E-----L-AS--LT-P--EH--------RTV----IE---DY-R----RQ-
YQRR------V-------------------RD-VI---TAG-MR-S--GEF-T-VPDAR--LASFALTDML-
N------G----------I-S-------NWF-H-D---------GGELS----------------I-EDVAD
-NYVELAVHRI------lgashgd------------------------------------------------
--
>UniRef100_A0A255GL49/1-193 TetR family transcriptional regulator n=1 Tax=Propionibacteriaceae bacterium NML 130396 TaxID=2016507 RepID=A0A255GL49_9ACTN
----------------------------------------------------------m-KKDRRGEILDI-
AAELFAVRGVAGTTVREIADRVGILSGSLYHHF-D-S-KDAIVQEIV-LDY-L----ADIEQR-YHAAAA--
-----------------A----ADDSA--T----EL-----ALL-IQ--A----SLEASVA---RP----HA
----TEL-Y----QN------------N-HA--YF-A--SLp------kASE----IQ---AA-A----AR-
VQKV------W-------------------LD-TI---NAG-VA-A--GVF-RDDIPPA--VFYRMIRDAV-
W-----------------L-S------VRWY-N-P---------KGRFS----------------T-RQMAD
-ACTKLFLEG-------flnra--------------------------------------------------
--
>UniRef100_UPI00028A29C6/1-193 TetR family transcriptional regulator n=1 Tax=Kurthia senegalensis TaxID=1033740 RepID=UPI00028A29C6
--------------------------------------------------------mkk-DKPKYKQIIDA-
AVIVIAENGYHQAQVSKIAKQAGVADGTIYLYF-K-N-KEDILISVF-EEK-M----AVFKER-LSRILS--
-----------------A----DHTAS--E----KL-----LLM-IE--S----HFKVQTD---NK----HL
----GIV-T----QL------E-----L-RQ--SN-K--EV--------RTQ----IN---DI-L----KG-
YLMM------I-------------------DQ-IL---LEG-VE-S--GEF-KKDMDIR--LARQCIFGSI-
D------E----------I-T------TSWV-M-K---------DQKFD----------------L-LAIAP
-NVYELLLNGIK-----s------------------------------------------------------
--
>UniRef100_UPI00093A35EC/1-211 TetR/AcrR family transcriptional regulator n=1 Tax=Streptomyces sp. CB00455 TaxID=1703927 RepID=UPI00093A35EC
---------------------------------------mpgkapdrpttqkkpqvsas--PERRRELLAV-
AADVFAAQGYDATTVRKIADAAGMLAGSLYYHF-D-S-KESMVDEIL-SAF-L----TELWEG-YDTVLA--
-----------------A----GLGPR--E----TI-----EAL-VT--E----SFREIDR---HR----AA
----VAI-Y----QK------E-----A-RT--LC-V--QP-------rFHY----LS---DS-Q----QK-
FEKA------W-------------------LG-TL---ERG-VA-A--RVF-RADLDVR--LTYRFVRDTV-
W-----------------V-A------ASWY-R-P---------GGQHS----------------P-EEIAR
-QYLSMVLDGIA-----lrt----------------------------------------------------
--
>UniRef100_UPI00068DE209/1-198 TetR/AcrR family transcriptional regulator n=1 Tax=Saccharothrix sp. NRRL B-16314 TaxID=1463825 RepID=UPI00068DE209
------------------------------------------------------marrt--GATSERIVGA-
AVRLFAAKGFDATTVQEVVDAASVTKGALYHYF-E-S-KDDLLFEIY-RSL-I----GRQMAD-LDQIVS--
-----------------E----RLDAA--T----TV-----RRI-LV--S----LVETTAE---SV----DE
----TAV-F----VR------E-----M-HR--LD-A--DR--------MAS----FR---SE-R----RR-
YHET------F-------------------RA-VV---EQA-QE-A--GEF-SSAVAAE--TTVLIALGVV-
N------Q----------L-P-------TWY-R-P---------DGPKS----------------P-ARLGT
-EIADFVLAGLRP----eapgr--------------------------------------------------
--
>UniRef100_UPI000B2D3173/1-224 TetR/AcrR family transcriptional regulator n=1 Tax=Limnohabitans sp. Rim11 TaxID=1100719 RepID=UPI000B2D3173
-------------------------matkvtkktvtksagkpvaktsrktelqtsaatpRGDDRQAQLLGI-
ACRLFSERGFNGTSLRDIAEEAKVTKAALYYHF-P-N-KESLFAKIV-LES-L----EALVNQ-VREACD--
-----------------E----AGTPE--A----KV-----RAF-MI--T----TAENYQH---NR----EA
----WIA-S----SNa----fR-----T-HG--DS----PS--------KAK----AV---AL-R----DQ-
YEKL------L-------------------RG-CI---REG-ID-S--GHF-RE-VDPA--MAGRVLLSAV-
N-----------------S-M------SRWH-N-P---------KGKLA----------------P-PIVVD
-QFVDIVLHGM------la-----------------------------------------------------
--
>UniRef100_UPI0002D49A82/1-200 TetR family transcriptional regulator n=1 Tax=Nocardia pneumoniae TaxID=228601 RepID=UPI0002D49A82
--------------------------------------------mekglkgtaeasvqg---ARRGQIIDS-
AIELIAEVGHARTSLSRIAEKAGVSKAAVLYHF-K-N-KDELLDEVL-DRV-I----GGLVEQ-VESAVD--
-----------------A----ADTPA--D----AV-----RAY-IR--A----MIGHLTA---NP----AH
----VRA-I----TD--------------AL--AI-A--ELa------gHQT----VR---AD-S----AR-
W-RA------L-------------------AE-LL---AAG-QA-A--GQL-R-DFDVK--TTAVVIGGAI-
D------G----------L-V------GQWL-A-E----------PDFD----------------L-AAAAD
-ELETFVLRAIT-----a------------------------------------------------------
--
>UniRef100_A0A133MRT7/1-192 Transcriptional regulator, TetR family n=2 Tax=Clostridium perfringens TaxID=1502 RepID=A0A133MRT7_CLOPF
-------------------------------------------------------mgsm--NRTKKAIFEA-
AINVFATSGYNGSTVDEIASKANVAKGTLYYNF-K-S-KEEIFNFVI-SKG-L----EIWHEK-LTKIEN--
-----------------L----EDEPI--E----KL-----KKL-FK--M----QFELLYE---NR----AF
----FKM-V----MS------Q-----L-WG---K-E--TR--------QDE----LR---NK-I----TE-
YIEG------I-------------------ER-IL---KEA-IS-K--KQI-R-DCDIS--LLAHSLFGSL-
I------S----------T-S------LYEL-S-R---------DKEFN----------------V-NKVID
-EITINILDGIV-----ik-----------------------------------------------------
--
>UniRef100_UPI0003B61627/1-202 TetR/AcrR family transcriptional regulator n=1 Tax=Thermodesulfatator atlanticus TaxID=501497 RepID=UPI0003B61627
--------------------------------------------------------makKTKEKEERILKA-
ATKVFAQKGFFNTRVSEIAKEAGVADGTIYLYF-R-S-KYDILMAIF-DRE-F----KRIISR-TKKELE--
-----------------N----LPDAR--A----KL-----ERF-AL--L----HLSLVEE---NR----DL
----MEL-L----QI------E-----L-RQ--SY-K--FL--------KNQ----QF---RR-F----SE-
YVNL------I-------------------SK-IV---REG-QK-E--GIF-RKDVKPG--IFKRAFFGAL-
D------E----------M-S------RFWI-L-S--------pRKKYR----------------V-NTAAK
-QITSFFLEGIL-----tdearqkl-----------------------------------------------
--
>UniRef100_A0A1F7LHW2/1-223 Uncharacterized protein n=1 Tax=Candidatus Rokubacteria bacterium GWC2_70_16 TaxID=1802097 RepID=A0A1F7LHW2_9BACT
-----------------------------------------------mrkrkaaqrggr--ELTRERILAV-
SGRVFNQRGYHGTTLDDIARALGVTKAALYYHV-K-N-KEELLFQCH-QLA-L----DIGMEG-FHRALA--
-----------------Q----PAPPD--E----QL-----RVA-LA--H----YIEGMAD---QL----KG
----TVV-L----LE------Q-----G-AL--TP-R--HH--------RRI----VR----S-R----DE-
YEQA------L-------------------RK-MI---AGG-IT-A--GVF-V-PCDPK--LVGFAILGAV-
H------W----------I-P-------KWY-H-P---------AGSSP----------------A-REIAE
-AFAAYLVRGLTK----qpspdlpaprraaaaertipdddsa------------------------------
--
>UniRef100_A0A174CV52/1-188 Fatty acid metabolism regulator protein n=1 Tax=Clostridium ventriculi TaxID=1267 RepID=A0A174CV52_CLOVE
----------------------------------------------------------m--SNTKDAIFFA-
AIKVFSTNGYAGATVDEIAAVAGVAKGTLYYNF-K-N-KEDIFKFVI-RRG-V----ERWENN-LKKVVD--
-----------------S----DLNSV--D----KL-----KCI-CS--T----QLRLLSE---RR----DF
----FSI-I----LS------Q-----L-WG---T-E--KR--------QLE----LR---ER-V----NS-
YINR------I-------------------KL-IL---DEA-QE-K--GEI-KE-GNTS--LMAHIFYGSL-
M------S----------T-A------IREL-L-D---------NDDAH----------------I-DEVIE
-EFTDIYLNGI------li-----------------------------------------------------
--
>UniRef100_M7A3N9/1-177 TetR family transcriptional regulator n=2 Tax=Gordoniaceae TaxID=85026 RepID=M7A3N9_9ACTN
----------------------------------------------------------m-------------
----FAEQGLRSTTVRDIADAAGILSGSLYHHF-D-S-KESMVDEIL-RGY-L----DKLFTR-YQEIAA--
-----------------S----GLSAT--D----TL-----QQL-VV--A----SFESIDA---DR----NA
----VAI-Y----QD------E-----AkRL--AS-Q--ER--------FAY----LG---ER-N----TE-
FRDL------W-------------------RT-VL---TRG-VA-D--GEF-RSDLDVE--LVYRFLRDTV-
W-----------------V-A------VRWY-R-P---------GGSLS----------------V-DDIAK
-QYLSVVLDGIL-----pr-----------------------------------------------------
--
>UniRef100_A0A1L3SUG1/1-210 TetR family transcriptional regulator n=1 Tax=Mesorhizobium sp. B7 TaxID=1670800 RepID=A0A1L3SUG1_9RHIZ
---------------------------------------------mdekvrkprtriqv---EKRELILEA-
ALECFSQHGFRGATIDQIAASAGMSKPNLLYYF-K-S-KDDIHRTLI-QRL-L----DTWLAP-LREI-D--
-----------------D----IGDPV--T----EL-----RSY-IR--R----KLEMARD---YP----RE
----SRL-F----AN------E----iL-QG--AP----RI--------LPM----LE---GE-L----KS-
LVDE------K-------------------SE-VI---RRW-MR-T--GKI-A-RTDPY--HLIFAIWATT-
Q------Hya-----dfdV-Q------VRAV-L-Gp------krDGEG--------R--------F-EDAAR
-FLEQLFVEGLK-----pkg----------------------------------------------------
--
>UniRef100_A0A0H5NIZ0/1-212 HTH-type transcriptional repressor KstR2 n=2 Tax=Corynebacteriales TaxID=85007 RepID=A0A0H5NIZ0_NOCFR
---------------------------------------mseqtrtrrrgrppasaaga--ADTRERIVRA-
AVELFAEKGFHGTGVAEIGDRADVQRGALYYHI-G-S-KEELLWQIL-HGY-T----ALMLAD-AERITD--
-----------------G----DDDPV--A----KL-----RKL-IR--S----HVVLIVR---HR----RE
----VAI-Q----LR------D-----V-GA--LT-G--ER--------AAQ----LQ---EL-R----DR-
IQAR------W-------------------QR-VF---DAG-HA-A--GLL-RT--ADH--VVTNSVLGML-
N-----------------T-V------TLWY-R-P---------HGGRT----------------P-AEIAD
-ILAATVLDGV------vtishtkg-----------------------------------------------
--
>UniRef100_W0PGL3/1-234 Transcriptional regulator, TetR family n=1 Tax=Advenella mimigardefordensis DPN7 TaxID=1247726 RepID=W0PGL3_9BURK
-------------------------------------------------mndistkatlKGEALRSAILDV-
AATLFIERGTGGTSIQDIAEALGLSRTAVYYYF-K-N-KEQIQQSLT-EEV-L----SAARKL-AGDTVA--
-----------------R---dDLDPV--T----AL-----RAL-VT--Q----HADLILS---RP----AE
----FRV-A----DR------T-----E-AD--LS-P--KQ--------RVS----VQ---NA-R----RN-
VLEN------F-------------------SH-VI---ERG-IR-E--GVF-R-MVDAH--VAAFSLIGMC-
N------W----------S-A-------WWY-K-P---------EGRLD----------------R-ANVAE
-IMADMAVNSL------lreaarrpevpdvreslrlvredldyleklvlsdsk-------------------
--
>UniRef100_UPI0004C8DAC6/1-195 TetR/AcrR family transcriptional regulator n=1 Tax=Streptomyces griseus TaxID=1911 RepID=UPI0004C8DAC6
------------------------------------------------------mrpap---ARRRELLDT-
AAEVFAAQGYDATTVRRIADAAGLLAGSLYYHF-D-S-KESMLDEIL-RAF-L----DELRGR-YDAVLA--
-----------------A----RSGPR--E----TI-----EAL-VT--E----SFREIDR---HR----AA
----VAI-Y----QK------Es--rhL-VG--LP----R---------FHY----LA---DS-Q----LG-
FERA------W-------------------LG-TL---ERG-VA-G--GAF-RADLDVR--LTYRFVRDTV-
W-----------------V-A------ASWY-R-P---------GGRHG----------------P-EDIAR
-QYLSMVLDGIA-----ahp----------------------------------------------------
--
>UniRef100_A0A1L8I9L5/1-211 Uncharacterized protein n=1 Tax=Bacillaceae bacterium G1 TaxID=1836462 RepID=A0A1L8I9L5_9BACI
------------------------------------------------mkdlpefqwka-KTSKREAILAS-
AYEIFYEKGFYQAKIEEIAQRAGVGKGTVYLYF-S-S-KEHLLREML-KEV-V----NYYLSA-LRQRMG--
-----------------A----DASPR--E----RL-----HAL-FR--T----HAAIMRR---HQ----KV
----KLL-I----HR------D-----F-DF--VD-E--EL--------KQW----LF---EQ-R----NG-
FIED------L-------------------QA-LV---EEG-IR-A--GQF-R-PVDAR--LAALMLEALF-
S----------------------------AL-V-F---------EEKT--------M--------T-KQRMQ
-RFLDILERGILA----qptaepaavqqqpdke---------------------------------------
--
>UniRef100_A0A0M8XY24/1-214 TetR family transcriptional regulator n=1 Tax=Nocardiopsis sp. NRRL B-16309 TaxID=1519494 RepID=A0A0M8XY24_9ACTN
---------------------------------------------msvrtpsgdrpmsrRREATRQRLFEA-
AITLISEQGYDATTVDEIAERAGVAKGTVYYNF-G-G-KSELYTALM-EWG-V----TRLAQT-LAEAVP--
-----------------Ap-daGVPPR--A----AL-----AGV-LR--A----GVVFIGA---HE----AL
----ARM-L----MA------E-----A-WR--TN-R--AW--------YTA----VH---QI-R----TE-
AIGV------I-------------------TA-LL---DDL-VR-E--GLV-RPDLDTA--LAGSALFGMV-
V------S----------V-A------LDWR-T-L---------QPERP----------------I--EDIH
-ATLAHMADGLV-----gppptpps-----------------------------------------------
--
>UniRef100_A0A0Q4MHM7/1-214 Transcriptional regulator n=1 Tax=Erwinia sp. Leaf53 TaxID=1736225 RepID=A0A0Q4MHM7_9GAMM
----------------------------------------------------marntkqQAQETRNHIIDA-
AIERFSEHGVSKTSLADIAAAAGVTRGAIYWHF-K-N-KTDLLNEIW-AQS-E----SVMAEL-ELEYYA--
-----------------K---yPADPL--S----VM-----RSM-II--Y----VLDAAAT---DPr-rrAL
---mEII-Y----HK-----cE-----F-VG--EM-T--TL--------QLM----QQ---NL-Y----LE-
CYEK------I-------------------EE-VL---QAC-IV-A--GLL-PANLNTR--LAAIVMRGYI-
S------G----------I-M------ENWL-F-M---------PDSYD----------------L-AAEVP
-KLVDTLIEMLM-----hcptlqlpggr--------------------------------------------
--
>UniRef100_F5SAA4/1-209 TetR family transcriptional regulator n=2 Tax=Thermoactinomycetaceae TaxID=186824 RepID=F5SAA4_9BACL
----------------------------------------mnghslaeirerkaqmakr-TGEKYEAIIDA-
AVRVIAEFGYHQAQVSKIAREAKVADGTIYLYF-D-N-KDDVLISLF-NEK-M----GAFISD-MEQALS--
-----------------E----VPSPV--D----QL-----RQL-IY--L----HFAYLGS---DK----QL
----AIV-T----QI------E-----L-RQ--SN-P--VV--------RKE----IG---LI-L----KR-
YLAV------I-------------------DR-VL---QSG-VE-H--GLF-REDFDIR--IARKMIFGTI-
D------E----------T-V------SSWI-M-D---------DFKYD----------------L-MDQVD
-PLHQLFLQGI------gs-----------------------------------------------------
--
>UniRef100_A0A0N0T1V9/1-215 TetR family transcriptional regulator n=1 Tax=Streptomyces sp. MMG1121 TaxID=1415544 RepID=A0A0N0T1V9_9ACTN
------------------------------------------------------marqlRAEQTRATIITA-
AAELFDRQGYESTSLSDIVAHAKVTKGALYFHF-A-A-KVDLAQAIL-ELN-A----QSARQL-VAEVES--
-----------------R----GYSSL--E----AL-----MRT-TF--G----IARLAVE---DP-----V
----PRA-A----LR------------L-AT--AD-I--AV--------RPP----LR---HP-F----NE-
WLDF------A-------------------AR-KF---SGA-VR-E--ADV-HSELDVG--AVAHSLVSFF-
V------G----------T-R------VAGR-R-L---------EP-VG-------R--------L-PRRVA
-EMWHLMIRGLVP----vhrrpryvtlatqlereirta----------------------------------
--
>UniRef100_A0A1N0B6P4/1-199 TetR family transcriptional regulator n=3 Tax=Mycobacteriaceae TaxID=1762 RepID=A0A1N0B6P4_9MYCO
------------------------------------------------maggtkrlpra---VREQQMLDA-
AVQMFSVNGYHETSMDAIAAQAEISKPMLYLYY-G-S-KEELFAACL-DRE-L----TRFVDT-VRADIN--
-----------------F----AQSPR--D----LL-----RNA-VL--S----FMTYIDR---NR----AS
----WIV-L----YT------------Q-AT--SS-Q--AF--------AHT----VR---EG-R----EK-
IIDL------V-------------------AR-LL---SAG-TR-N--PE---PDSDFE--MMAVALVGAG-
E------A----------I-A------SRVS-A-G---------D--TD----------------V-NDATE
-LMINLFWRGLK-----gkraes-------------------------------------------------
--
>UniRef100_A0A0A1DHA4/1-195 Transcriptional regulator, TetR family n=1 Tax=Nocardioides simplex TaxID=2045 RepID=A0A0A1DHA4_NOCSI
------------------------------------------------------mtgspRAEATRARLLEA-
AVAAFSEKGFHGTTTRDIAGGAGMSPAAVYVHH-K-S-KEELLFLIS-REG-H----QSALDV-IRTARA--
-----------------T----TSDPV--A----QL-----AAV-AR--A----FAEFHAH---HH----TV
----ARI-L----NY------E-----L-AA--LS-A--EH--------RAS----ID---EL-R----TG-
IDRE------L-------------------RT-LV---RDG-VT-A--GVF-D-TPDPA--LAATALASMS-
V------D----------I-A-------RWY-R-E---------DGEWT----------------P-DQIGD
-YYSDLALR--------lvgag--------------------------------------------------
--
>UniRef100_A0A2M7F4Q0/1-211 TetR family transcriptional regulator n=1 Tax=Rhodobacteraceae bacterium CG17_big_fil_post_rev_8_21_14_2_50_63_15 TaxID=1974082 RepID=A0A2M7F4Q0_9RHOB
----------------------------------------mqdtpgaqrarktsriqmr----NRKRILDA-
ALEVFSTHGYRGTTLDQIAEQAGISKPNILYYF-D-G-KEDIHVTLL-NHL-M----DEWLAP-LHAV-D--
-----------------P----DGDPL--E----EI-----VGY-VR--R----KLEMARD---LP----RE
----SRL-F----AN------E----iL-QG--AP----RM--------APH----LE---SV-L----KP-
LVDD------T-------------------AR-LI---EAW-IA-A--GKL-A-PVDPR--HLLFSIWATT-
Q------Hy-------adF-E------AQVQ-V-Lm-------gDADAH------kG--------A-SAHLE
-RMF-------------rrllepdps----------------------------------------------
--
>UniRef100_A0A078M388/1-208 Fatty acid metabolism regulator protein n=1 Tax=Lysinibacillus saudimassiliensis TaxID=1461583 RepID=A0A078M388_9BACI
-----------------------------------------mnghsylfyflvvtdmkr-DKPKYKQIIDA-
AVIVIAENGYHQAQVAKIAKQAGVADGTIYLYF-K-N-KEDILISMF-EEK-M----GVFTES-LQAIIE--
-----------------N----GGTSS--D----KL-----CLM-IK--N----HFTVLAS---DK----HL
----AMV-T----QL------E-----L-RQ--SN-K--EL--------RLK----IN---GI-L----KE-
YLKL------L-------------------DE-IL---IEG-ML-N--GEF-NPTMDVR--LARQMVFGTI-
D------E----------I-I------TSWV-M-N---------NARYD----------------L-LAMIP
-KVQTLLLKGIQ-----a------------------------------------------------------
--
>UniRef100_UPI00034B2518/1-231 TetR/AcrR family transcriptional regulator n=1 Tax=Nocardiopsis TaxID=2013 RepID=UPI00034B2518
---------------------------mavrtrggrakptattpdtaliaaaspdnpvp------QRLLAV-
ATRLFADKGFDRTSVQEIVETARVTKGAMYHYF-D-S-KDDLLAEVY-ARV-L----RMQMER-LEAIAA--
-----------------E----GGPVT--E----RV-----RRA-AA--D----VVVTTIA---NL----DD
----ATI-F----FR------S-----L-HQ--LS-E--GK--------QRE----VR---AQ-R----RT-
YHEL------F-------------------RS-LL---TEG-QR-E--GVF-TDRVPAD--IVVDFYFGSV-
H------H----------L-S-------TWY-H-P---------EGELA----------------P-TEIGE
-HYADLLLSALRP----dgpgpaavqnglprp----------------------------------------
--
>UniRef100_A0A221MBQ4/1-196 TetR family transcriptional regulator n=1 Tax=Virgibacillus necropolis TaxID=163877 RepID=A0A221MBQ4_9BACI
--------------------------------------------------------mkk-NKPKYNQIIEA-
AVVVIAENGYHASQVSRIAKKAGVADGTIYLYF-K-N-KEDILVSLF-EVK-M----GQLIEQ-IAQSIN--
-----------------K----KQNVS--D----KL-----LTL-IT--M----HFRQLAD---DH----HL
----AIV-T----QL------E-----L-RQ--SN-P--EL--------RMK----IN---KV-L----KP-
YLAE------I-------------------DH-II---QEG-ID-K--KDF-RGDLNVP--LVRQMIFGTL-
D------E----------V-V------TNWV-M-N---------EQRYD----------------L-LAQAS
-AIHVLLINGLS-----knnq---------------------------------------------------
--
>UniRef100_UPI00036C2E16/1-213 TetR family transcriptional regulator n=1 Tax=Thioalkalivibrio sp. ALM2T TaxID=1158184 RepID=UPI00036C2E16
-------------------------------------------------------mkrkSGEQRREEIVQA-
LLDLTAEHGTRDVSTQAIADRVGIAQPTIFRHF-P-T-RDAIFRAAL-DVI-G----RKLLDV-LAPMLS--
-----------------G----RGAAD--V----RL-----RKL-LT--R----QLRFISR---RK----GL
----PRL-I----FS------E----rL-HR--ED-P--KL--------KAV----VR---DI-I----DR-
YTAQ------L-------------------EG-LL---REG-VS-Q--GCF-RQDLEPA--ETARLIVAMI-
Q------G----------L-V------MRWS-L-S---------DFEFR----------------L-DQQGD
-VLWRLLEPALRA----pqsqpgqaskphstpfd--------------------------------------
--
>UniRef100_A0A0Q9SK13/1-202 TetR family transcriptional regulator n=2 Tax=Phycicoccus sp. Soil802 TaxID=1736414 RepID=A0A0Q9SK13_9MICO
------------------------------------------mlstmstsarpiepvvd----TAHRLLEA-
AAEAFADRGFHATTTRDIASRAGLSPAGVYVHF-A-S-KEELLYQLS-REG-H----VAARDM-LRAAAE--
-----------------G----AASPT--E----AL-----RAI-MG--R----FATWHAE---HF----RV
----ARI-V----QY------E-----F-AN--LT-P--EH--------RDA----VL---AL-R----KQ-
IDAV------V-------------------RD-VV---TAG-VA-S--GEF-SV-DDVP--DTTLALMSMA-
V------D----------V-A-------RWY-D-P---------EIKRT----------------P-DAIGA
-AYADLGI---------rlvtg--------------------------------------------------
--
>UniRef100_UPI0004C99A08/1-219 TetR/AcrR family transcriptional regulator n=1 Tax=Streptomyces sp. NRRL S-1813 TaxID=1463888 RepID=UPI0004C99A08
-------------------------------------mgaaaeraeeenqewagvtpda-----ARRLVSA-
AVEAFAERGYHATTTRDIAGRAGMSPAALYIHY-K-T-KEELLYRIS-GIG-H----EKALRI-MGAAAE--
-----------------A----EGSAT--E----RL-----RDA-VR--T----FARWHAE---HH----TT
----ARV-I----QY------E-----L-QA--LG-P--EH--------YTE----IT---GL-R----RR-
TDRL------L-------------------RQ-II---QDG-AD-S--GEF-R-ADDVP--GTTLAVLSLC-
V------D----------V-A-------RWF-T-A---------DGPRT----------------P-DEVGT
-LYADLVLRM-------vgapadrarspegqag---------------------------------------
--
>UniRef100_A0A1I3Q932/1-193 DNA-binding transcriptional regulator, AcrR family n=2 Tax=Amycolatopsis sacchari TaxID=115433 RepID=A0A1I3Q932_9PSEU
-----------------------------------------------------mtfteh---ARREQIIEC-
TIDLVSTKGYRGTSLSAIAERAGISKAAVLYHF-S-S-KENLAQAAL-EHV-F----RQFGDY-VRERVE--
-----------------S----QPDAR--A----AV-----TAY-VR--A----MIGYQSA---HR----RH
----VRL-I----TE-----vL-----LdDQ--DG-T--KL--------KAP----GS---HD-A----GG-
RWQT------L-------------------AG-LL---ADG-QR-A--GQL-RE-FDTR--AIALAIGGAI-
D------G----------V-V------SHWL-A-H----------PELD----------------L-DAAAD
-ELERFVLAAI------a------------------------------------------------------
--
>UniRef100_A0A250I8I9/1-218 TetR family transcriptional regulator n=1 Tax=Melittangium boletus DSM 14713 TaxID=1294270 RepID=A0A250I8I9_9DELT
--------------------------------------------------mhsgrkqdd--GERYRAIMET-
AARLICERGYEGTSMQEIAAACRMTKAGLYHHV-Q-N-KEQLLFDIM-SYG-M----SAFEQD-VLDKVA--
-----------------P----MPDPV--E----RL-----REC-MR--L----NIHLVTG---GCs--kEV
----III-L----H-------E-----H-AT--LT-G--EA--------RSF----ID---QR-K----KR-
YVRF------L-------------------ED-SF---AEA-VR-T--GRI-R-PVQPT--VAAFSFLGMV-
L-----------------W-I------YKWF-Q-P---------DGRLS----------------A-TQVAD
-EMVDLLFTGLVA----pgsaaspllslvapksvegms----------------------------------
--
>UniRef100_UPI0008E6AD63/1-201 TetR/AcrR family transcriptional regulator n=1 Tax=Amycolatopsis marina TaxID=490629 RepID=UPI0008E6AD63
-----------------------------------------magpgngrsaedhvsvpg-------RLLSV-
ATRLFAERGFDRTSVQEIVEAAGVTKGAMYHYF-D-S-KDDLLYEIY-GRI-L----REQTER-LEKLAA--
-----------------T----EAPVG--E----RL-----ASA-AS--D----VVVSSIA---NL----DD
----TKI-F----LQ------S-----M-HQ--LN-P--EK--------QRA----VR---AE-R----RR-
YHER------F-------------------RA-LV---EEG-QR-A--GEF-RTEQPAD--LVVDFFFGAV-
H------H----------L-G-------FWY-S-P-----------QGA------wS--------A-QQVGD
-HFADLLLNSLR-----p------------------------------------------------------
--
>UniRef100_A0A235H7U7/1-237 Uncharacterized protein n=1 Tax=Azospirillum brasilense TaxID=192 RepID=A0A235H7U7_AZOBR
-------------------------------------------mgrtsskaetgrkall-----RQSVLDA-
AAKLFAERGFAGTSFQDIADALNVGRTALYYYF-K-S-KEEILASLV-EEV-T----VVSDRQ-SAMLSA--
-----------------R---tDDDPV--E----VL-----RSM-VS--G----HVELLLS---HA----LH
----FRV-V----DR------T-----E-VE--LP-P--DL--------RAV----HE---RS-K----RA-
VLDH------F-------------------TT-QI---ARG-IQ-Q--GVF-R-PVDAR--VAAFALIGMC-
S------W----------T-T--------WW-F-H--------eGGRK--------T--------A-REVAG
-ILADLAVHGLLR----tddqrkavsdpgdlfrqlhenldclellykrrdaga-------------------
--
>UniRef100_UPI00045EBB3C/1-212 TetR family transcriptional regulator n=1 Tax=Pseudogulbenkiania sp. MAI-1 TaxID=990370 RepID=UPI00045EBB3C
--------------------------------------------------marktkees--LETRSLILDT-
AERVFAEQGVSRTSLADIATAAGLTRGAIYWHF-K-N-KADVFTAMT-DRV-N----LPIENL-FSDVVD--
-----------------Np--qHSDPL--G----EL-----RAA-CL--S----ILQSLVHneqRR----RV
----FDV-L----YHk----cE-----L-TE--EM-G--PV--------MQR----QK---QC-I----KD-
CTER------I-------------------QR-IL---LRA-IE-L--GQL-PAGLNIE--RADIMLHALV-
S------G----------L-M------GNWL-F-D---------PESFD----------------L-ERDAG
-NMLDGYLEM-------lqrcpamlrp---------------------------------------------
--
>UniRef100_V8QVQ7/1-212 Uncharacterized protein n=1 Tax=Advenella kashmirensis W13003 TaxID=1424334 RepID=V8QVQ7_9BURK
-----------------------------------------------------masrdp---DRRRKIIEA-
SRRLFARYGYSGASISMIAAETGLTKAALYHHF-P-N-KEAIYRASS-TTG-M----DELLYE-VTRAIS--
-----------------A---eKGTAE--D----RL-----RAY-MH--A----SVQQYER---NQ----DS
wmsgSAI-F------------------W-TA--AS-E--EA--------RAQ----IL---EV-R----DA-
YENL------L-------------------KQ-II---QDG-ID-A--GVF-RQDIEVK--LSSKFLLSIV-
N------Q----------L-P-------KWY-R-S---------GGKYS----------------A-TQIID
-IYLDTYLDGVRA----rtpstrnparrssrrsp--------------------------------------
--
>UniRef100_A0A0S2EN06/1-215 Uncharacterized protein n=1 Tax=Aureimonas sp. AU20 TaxID=1349819 RepID=A0A0S2EN06_9RHIZ
--------------------------------------------mdqplrperpatriq--TANREAILAA-
ALPIFATYGYRGTTIDQIAKRAGMSKPNLLYYF-R-R-KEEIYEALL-QRT-L----AEWLAP-LRML-E--
-----------------R----DGDPE--T----EL-----RQY-IG--A----KLRMSFE---QP----EA
----SRL-F----AN------E----vL-NG--A--P--VI--------RPF----LE---TD-L----RA-
LVEA------K-------------------AE-VI---AHW-VE-R--GRI-A-TVDPV--HLIFLIWATT-
Q------Hy-------adF-A------AQIK-A-Vlg----draKSPNF----------------L-TETTE
-AILSIVLNGV------sraears------------------------------------------------
--
>UniRef100_A0A1V5VBF5/1-204 Putative HTH-type transcriptional regulator YttP n=1 Tax=bacterium ADurb.Bin236 TaxID=1866925 RepID=A0A1V5VBF5_9BACT
------------------------------------------------massksqkild-KPEARDKLRVA-
AARLFAEQGFSATGVQQITDAAGVNKAMLYYYF-D-N-KDKLYEALI-NEG-V----WLIESS-LSPAVV--
-----------------S----KQDIS--D----RL-----RSF-LN--S----YLTLALD---HP----EI
----AAI-I----FR------E-----A-FG--GV-E--PG--------RRK----VA---EH-I----RK-
TIEQ------M-------------------AG-MM---EDA-AA-A--GRI-RADIDPL--MAAYSLLGIA-
N------M----------F-I------SRLI-V-S---------KAAFE----------------T-GSLVE
-NIMDLFMRGVE-----arke---------------------------------------------------
--
>UniRef100_UPI000853C081/1-208 TetR/AcrR family transcriptional regulator n=1 Tax=Streptomyces sp. TP-A0874 TaxID=549819 RepID=UPI000853C081
--------------------------------------------------mdirsprrr---TTQERLYEA-
AVTLFAEKGFSATTVEEIAERAGVAKGTVYYNF-G-S-KTELFEELL-RHG-V----GQLTTG-LRKAAE--
-----------------EttvrGGSRV--E----AL-----DAM-VR--A----GLGFMDR---YP----SF
----TQL-Y----VA------E-----L-WR--TN-R--AW--------QST----LL---VV-R----EQ-
AVAV------V-------------------RE-VL---REA-VE-S--GEL-GEEVDEE--LTAAALVGMV-
L------V----------A-A------LDWQ-A-F---------QPERS----------------L--DEVH
-STLSRLLRGLVR----edrpspgs-----------------------------------------------
--
>UniRef100_UPI0005E854EB/1-212 HTH-type transcriptional regulator RutR n=1 Tax=Enterobacter cloacae complex TaxID=354276 RepID=UPI0005E854EB
--------------------------------------------mtqgavktpgkrsqa-VSAKKQAILSA-
ALETFSQFGIHGTRLEQVAEQAGVSKTNLLYYY-P-S-KEALYIAVM-QQI-L----DIWLAP-LKAFRE--
----------------------ELAPL--V----AI-----EEY-IR--L----KLEVSRD---YP----QA
----SRL-F----CL------E----mL-QG--AP----LL--------QAE----LT---GD-L----KQ-
LVDD------K-------------------SA-II---AGW-VA-S--GKL-A-PVDPQ--HLIFMIWAAT-
Q------HyadfaaqveaV---------------Tgk-----tlQDEAF----------------F-QSTLE
-NVQRMIIEGIR-----vr-----------------------------------------------------
--
>UniRef100_A0A2E4A1U8/1-207 Uncharacterized protein n=1 Tax=Candidatus Marinimicrobia bacterium TaxID=2026760 RepID=A0A2E4A1U8_9BACT
-------------------------------------mvkagrrsdkdgdgslwdevat---LKRERILDE-
AAKLIAERGYHGTTIDAIAEKFGATKPFIYYHF-K-S-KGDLLVEIC-QRG-T----VRALQA-ADRAIS--
-----------------T----DGDSW--E----RL-----DQF-VT--D----FTSIALE---SH----EY
----VAV-Y----FR------E-----E-IN--LP-P--LH--------AER----IN---KM-R----KE-
IDRK------L-------------------TR-LL---EEG-IR-A--GKF-K-VEDPQ--MCCLVIAGMV-
S------Y----------A-F-------AWY-R-E---------GGRLS----------------T-DQIAA
-QMRRLVR-NM------vt-----------------------------------------------------
--
>UniRef100_UPI000373E420/1-194 TetR/AcrR family transcriptional regulator n=1 Tax=Thermus igniterrae TaxID=88189 RepID=UPI000373E420
----------------------------------------------------------m---ERRDEILHV-
AGHLFSQRGYHATSMRELARHLNLQGGSLYAHI-A-S-KEELLLEVV-RQA-A----ARFLGV-LEALP---
----------------------PGDPV--A----RL-----RAL-VR--G----HLGVIAQ---EL---pRA
----TVF-F----H-------E-----W-KH--LS-P--PL--------LEE----AK---AL-R----RR-
YEEG------V-------------------QA-VI---QEG-VE-K--GVF-R-VENVR--LATLFVLSAL-
N-----------------W-T------YQWY-R-P---------EGALS----------------L-EELSE
-MYAGLLLRAL------gvqeggqdgaa--------------------------------------------
--
>UniRef100_A0A0D6SU58/1-209 Acyclic terpenes utilization regulator AtuR, TetR family n=3 Tax=Pseudomonadaceae TaxID=135621 RepID=A0A0D6SU58_9PSED
-------------------------------------msldnpkaqdvmrelvesgqitDPESPRGKLLQT-
AAHLFRSKGYERTTVRDLASAVGIQSGSIFHHF-K-S-KDEILRSVM-EET-I----LYNTAL-MKAALA--
-----------------E----ADSLR--E----RV-----LAL-IR--C----ELQSIMG--gTG----EA
---mAVL-V----Y-------E-----W-RS--LS-E--EG--------QRY----IL---EL-R----DA-
YEQF------W-------------------LE-VL---GEA-RA-Q--GYV-Q--GDPF--ILRRFLTGAL-
S-----------------W-T------TTWF-R-P---------EGPMS----------------L-DQLCE
-EALALVLK--------dg-----------------------------------------------------
--
>UniRef100_A0A2N2MIT8/1-188 Uncharacterized protein n=1 Tax=Chloroflexi bacterium HGW-Chloroflexi-6 TaxID=2013729 RepID=A0A2N2MIT8_9CHLR
----------------------------------------------------------m----TRDDILVA-
AAQVFRQKGFHGASMADIAEAVNLQKASLYHHV-A-S-KQEILLELL-DRA-L----QMLTEG-MSAVMA--
-----------------R----DVPAD--E----KL-----RLA-MR--S----YLQVMTD---NL----DV
----TAV-L----LM------E-----H-RS--LN-D--EL--------HTR----HI---PI-R----DH-
FEEM------W-------------------RD-LI---REG-NQ-T--GIF-E-CPDVP--MTVRGLLGVL-
N------W----------T-I-------TWY-R-L---------DGALS----------------P-EQIAD
-HFSEMFLKGIR-----rns----------------------------------------------------
--
>UniRef100_UPI000C7E914A/1-201 TetR/AcrR family transcriptional regulator n=1 Tax=Deinococcus planocerae TaxID=1737569 RepID=UPI000C7E914A
---------------------------------------------------mttapgps--SERKEQIYRT-
AARLFSEVGYRSTSMRDIAAALGIKAGSLYSHI-E-G-KEELLWGIV-TRV-A----DEFDEA-LRPAGD--
-----------------E----ALSPS--E----RL-----RSA-LT--A----YTEVVTR---NL----EY
----ATV-L----FS------E-----W-RQ--LP-P--ER--------QAQ----VK---AR-R----DA-
VERV------F-------------------RD-IL---QEG-VA-V--GDF-VPDTDVK--LTAVLALSGA-
N------W----------L-P-------NWF-R-P---------EGSLG----------------P-GQVAE
-HFAAVLLRGIE-----arhgeg-------------------------------------------------
--
>UniRef100_A0A0M4R130/1-205 TetR family transcriptional regulator n=1 Tax=Pseudonocardia sp. AL041005-10 TaxID=445576 RepID=A0A0M4R130_9PSEU
--------------------------------------------mttpdripqpaarrkRTTERRAEIVRA-
AARIFADQGYAQVGMRDIADAIGIRGASLYHHF-R-S-KEEILYAIC-LTV-T----REPVEE-NLPLLD--
-----------------A----AGTPA--E----RL-----ADL-VR--A----HIRHLLR---RR----TE
----YLV-G----LH------E-----R-AA--LT-P--EH--------RAE----ID---AH-V----RL-
YHRR------V-------------------RD-VL---AAG-MR-G--GEL-RE-TDPT--LAALGLLDML-
N------G----------V-S-------GWI-R-G---------ESDAD----------------A-DEVVA
-AHTALLFDGLR-----vr-----------------------------------------------------
--
>UniRef100_UPI0002F5C45B/1-194 TetR family transcriptional regulator n=1 Tax=Paenibacillus sp. OSY-SE TaxID=1196323 RepID=UPI0002F5C45B
--------------------------------------------------------masQKKEKYTQILDA-
AVKVFAENGFHRSQVSKIAKTAGVADGTIYLYF-K-R-KEDILISLF-REK-L----GELVAK-FHASLE--
-----------------E----ATGAK--E----AL-----RKV-CE--I----HFTELEN---DP----DF
----A-F-V----TQ-----iE-----L-RQ--SS-I--EL--------RKE----IG---KT-I----KP-
YIVL------I-------------------EQ-IL---LQG-IE-E--KVF-RSDLDVK--LTRLLIFGSM-
D------E----------V-V------TSWL-I-S---------GQKYS----------------L-SGQLD
-GAVGFFLKGL------ea-----------------------------------------------------
--
>UniRef100_H3ZFM1/1-205 TetR family transcriptional regulator n=2 Tax=Alishewanella TaxID=111142 RepID=H3ZFM1_9ALTE
---------------------------------------------------marktkae-AEATRELILDA-
AEQLFFQHGVSRTTLEKIAAAAGVTRGAIYWHF-E-N-KSALFSAML-ERI-R----LPFQQM-LGQLDM--
-----------------L---qQGDPL--A----QL-----RDF-LI--Q----SLTLISS--sERh--fRV
---lSIV-F----LR-----cE----yI-DE--LN-P--AVs------rQEE----LD-----------KT-
ANAI------I-------------------SR-AL---QRA-RS-A--GML-QADVDPD--LAACAIHAYL-
G------G----------L-I------RKYL-L-K-----------PDF------cD--------L-KQAA-
-AFIDLMLNGIK-----kpv----------------------------------------------------
--
>UniRef100_UPI0004C85E98/1-231 TetR/AcrR family transcriptional regulator n=1 Tax=Streptosporangium amethystogenes TaxID=2002 RepID=UPI0004C85E98
------------------------------mntrknsggatttpvkrqggtkraaasgs-ASERRDHLVKL-
AAELFARKGFQATTVREIAEEAGILSGSLYHHF-D-S-KETIVDEVL-TTF-L----DDLVGR-YRAALE--
-----------------Q----DGDAR--T----IL-----SEM-VR--I----GFSTLEP---HR----AA
----ITV-M----QN-----dWn---yL-QS--LP-G--DR--------FDY----LV---KA-E----DE-
VERM------W-------------------VG-QI---KLG-QA-A--GLF-RADVDPK--LTYRMIRDTI-
W-----------------V-A------VRWF-R-P---------GGRLN----------------T-TGLAE
-HYITVLFDGLAT----gerssqkaga---------------------------------------------
--
>UniRef100_A0A1B3CI96/1-208 TetR family transcriptional regulator n=1 Tax=Pseudomonas corrugata TaxID=47879 RepID=A0A1B3CI96_9PSED
-------------------------------------mdeqkaltvmhelvglgqltdp--GSARGKLLQT-
AAHLFRNKGFERTTVRDLASAVGIQSGSIFHHF-K-S-KDEILRAVM-EET-I----RYNTAL-MRAALA--
-----------------E----AGSVR--E----QV-----LAL-IR--C----ELQSIMG--gTG----EA
---mAVL-I----YE------------W-RS--LS-Q--EG--------QRQ----VL---AL-R----NI-
YEDL------W-------------------LE-VL---GRA-KD-A--GYI-R--ADVF--ITRRFLTGAL-
S-----------------W-T------TTWF-R-A---------EGCLS----------------L-DQLAE
-QALILVLE--------qkq----------------------------------------------------
--
>UniRef100_UPI000376F7E4/1-193 TetR family transcriptional regulator n=1 Tax=Bacillus acidiproducens TaxID=1121084 RepID=UPI000376F7E4
--------------------------------------------------------mkk-NKPKYKQIIDA-
AVVVIAEHGYHQAQVSKIARQAGVADGTIYLYF-K-N-KEDILISLF-EEK-M----QLFIEN-IAEFIA--
-----------------G----NYSAS--E----KL-----LLM-IQ--N----HFKILAN---DH----NL
----AIV-T----QL------E-----L-RQ--AN-K--DL--------RLK----IN---SV-L----KD-
YLTL------V-------------------DK-IV---REG-ME-T--GEF-NPALDVR--LVRQMVFGTV-
D------E----------T-V------TTWV-M-N---------EEKYD----------------L-VSLAA
-PVHQLIINGC------gr-----------------------------------------------------
--
>UniRef100_A0A117JGE3/1-214 TetR family transcriptional regulator n=2 Tax=Mycobacterium TaxID=1763 RepID=A0A117JGE3_9MYCO
------------------------------------------------maggtkrlpra---VREQQMLDA-
AVQIFSVNGYHETSMDAIAAEAQISKPMLYLYY-G-S-KEELFAACL-DRE-L----ARFVDD-VRSRID--
-----------------F----KQSPK--D----LL-----RTA-VL--A----FLNYIDA---NR----AS
----WMV-L----YS------------Q-AT--SS-Q--AF--------AHT----VR---EG-R----ER-
IIDL------V-------------------SR-LL---RSG-TR-N--PE---PDTDFD--MMAVALVGAG-
E------A----------V-A------SRVS-------------TGDAG----------------V-DEAAE
-LMINLFWRGLK-----gtpadhavadhpvetagrspn----------------------------------
--
>UniRef100_A0A1I6QG12/1-194 Transcriptional regulator, TetR family n=1 Tax=Paenibacillus sp. 453mf TaxID=1761874 RepID=A0A1I6QG12_9BACL
--------------------------------------------------------mtsKKTEKYQLILQG-
ALKVFAENGYHRSQVSKIAKAAGVADGTIYLYF-K-R-KEDILIHLF-QQK-L----GELVEK-FHDSVA--
-----------------G----SSDPT--Q----AL-----RTV-CR--I----HFTELEN---NP----EL
----AYV-T----QV------E-----L-RQ--SD-I--EL--------RKE----IG---KS-L----KP-
YIEL------I-------------------EN-IL---EQG-IE-L--GQF-REDLNLK--LVRNLIFGSM-
D------E----------A-V------TSWL-I-A---------GQKYS----------------L-RDQVD
-DTLGFFLHGV------sk-----------------------------------------------------
--
>UniRef100_A0A2P9F0U7/1-208 HTH-type transcriptional repressor KstR2 n=2 Tax=Streptomyces TaxID=1883 RepID=A0A2P9F0U7_9ACTN
-------------------------------------mstaeetaggepqpwgevspda-----ARRLLVA-
AVEAFAERGYHATTTRDIAGRAGMSPAALYIHY-K-T-KEELLHRIS-RIG-H----EKALDV-LRTAAD--
-----------------S----EGTPA--D----RL-----AEA-VR--S----FVRWHAG---QH----TV
----ARV-V----QY------E-----L-DA--LG-P--EA--------RAE----IV---AL-R----RQ-
NDAA------V-------------------RR-II---QDG-VA-A--GDF-D-VPDVK--GTTVAVLSLC-
I------D----------V-A-------RWF-N-V---------NGPRT----------------P-DEVGA
-LYADLVLRMVR-----atk----------------------------------------------------
--
>UniRef100_UPI000C25F135/1-210 TetR family transcriptional regulator n=1 Tax=Geodermatophilus chilensis TaxID=2035835 RepID=UPI000C25F135
---------------------------------------------------mgegvenqRGEERRQAILEA-
AWRLVAERGYHHVRVQDIARLCGTSTGAVHYYF-P-G-KDDVLREAL-RYS-V----DAAFAR-QGAQLR--
-----------------P----IKDAR--K----RL-----LAL-IE--M----QLPVGGQ---IR----DE
----WSI-W----LQf---waE-------AA--LN-P--PL--------RAM----HN---AF-Y----AR-
WIET------V-------------------VR-IV---RRG-QE-Q--GIF-R-DVDPA--LFARHLTSAT-
D------G----------A-A------IQVL-T-G---------AP--G-------------------MTID
-KMRELLV---------givdrelsldpdalagagr------------------------------------
--
>UniRef100_UPI000BE5EDAE/1-208 TetR/AcrR family transcriptional regulator n=1 Tax=Mangrovitalea sediminis TaxID=1982043 RepID=UPI000BE5EDAE
------------------------------------------------------marivDKEAKRASITEA-
AVEVFARKGFQGTSMDDVAEQAGVSKGSLYAYF-Q-N-KEDLFYATF-EWF-N----QRTMAE-GMAALQ--
-----------------A----APTAC--E----KL-----RAL-GR--V----TVESLAS---NL----EL
----YPL-T----LEvw--aaA-----G-SG-eGR-E--RF--------AGA----MR---HL-Y----DE-
FRRL------V-------------------EM-II---RVG-QG-S--GEF-RADLEVP--ALSALLVGAL-
D------G----------L-M------LQCW-L-K---------P-DLP----------------A-MNYFD
-SYLDVLFRGMHP----pfqpggka-----------------------------------------------
--
>UniRef100_A0A1F8TG74/1-193 Uncharacterized protein n=1 Tax=Chloroflexi bacterium RBG_19FT_COMBO_62_14 TaxID=1797671 RepID=A0A1F8TG74_9CHLR
---------------------------------------------------------mq-----RSEIISA-
AAQIFRVKGYQAASMQDIADAVHLQKASLYHHV-E-S-KQEILLTIL-NQA-L----DLLIAD-MQVVLG--
-----------------S----DLPSD--E----KL-----REA-IR--V----YVSRLAE---DP----DL
----AAV-L----LL------E-----H-RS--LE-P--EL--------LER---hIR----R-R----DR-
YERL------W-------------------RD-LI---RQG-VE-D--GCF-RE-LDEK--ITSFALLGIQ-
N------W----------M-I-------TWF-R-R---------SGGLK----------------A-EALAE
-IFTNLVLQGMSP----rqgsigk------------------------------------------------
--
>UniRef100_A0A1I4QS72/1-213 Transcriptional regulator, TetR family n=1 Tax=Streptomyces sp. cf124 TaxID=1761903 RepID=A0A1I4QS72_9ACTN
-----------------------------------------mptkkkptttagakppaa--PARRRELLDR-
AATVFADLGYNATTVRRIADDAGMLAGSLYYYF-E-S-KDAMLEEIL-RTF-L----DELWEG-YDAVLD--
-----------------A----ELRPR--E----TF-----EAL-VV--E----SFRAIDR---HR----AA
----VAI-Y----QN------E-----A-KK--LI-A--RE--------RFR---fLD---AS-Q----RK-
FEKA------W-------------------LA-TL---ERG-VA-A--EEF-RADLDTR--LTYRFVRDTV-
W-----------------V-A------ASWY-R-P---------GGPLG----------------P-EEIAR
-QYLSMVLDGIA-----vrtepqp------------------------------------------------
--
>UniRef100_UPI000563D02A/1-195 TetR/AcrR family transcriptional regulator n=1 Tax=Streptomyces sp. NRRL S-646 TaxID=1463917 RepID=UPI000563D02A
---------------------------------------------------------ms-GEQRKAQIMKV-
AAELFDARGYQDAPMEAIAQKVGIRKASLYYYF-P-S-KDALLVQMH-QEM-I----DLIIDA-QQRRLD--
-----------------E---dSLGPR--G----LL-----LAI-MT--D----LVSLMET---HP----GH
----LRV-F----FE------H-----Y-RE--LP-E--AV--------REE----IA---GK-R----DC-
YQQM------V-------------------VD-VL---ERG-DA-E--GEF-RI-ADAR--LAALAILGMC-
N-----------------W-T------YQWF-R-P---------GGSRT----------------A-HEVAR
-YFYDTLLDGI------gqrgrd-------------------------------------------------
--
>UniRef100_A0A0M8YEP3/1-195 TetR family transcriptional regulator n=1 Tax=Saccharothrix sp. NRRL B-16348 TaxID=1415542 RepID=A0A0M8YEP3_9PSEU
------------------------------------------------------masvp------ERLIDA-
ATRLFAAKGFDRVAVQDIVDLAGVTKGAMYHYF-G-S-KDDLLHEIY-GSL-L----RMQTER-LEHFAA--
-----------------G----SAPVA--E----RL-----HAA-AV--D----VVVTSVD---NF----DQ
----ARV-Y----FR------S-----A-DH--LA-E--DK--------RRE----MR---AE-R----RR-
YHER------F-------------------RS-LV---EEG-QA-T--GVF-RTDVPAD--LTVHYFFGTV-
H------H----------L-G-------QWY-S-A---------DGPLS----------------A-KQVGR
-HFADLLLASLRP----vpegss-------------------------------------------------
--
>UniRef100_A0A2D6G101/1-211 TetR family transcriptional regulator n=1 Tax=Rhodospirillaceae bacterium TaxID=1898112 RepID=A0A2D6G101_9PROT
-------------------------------------------------mqpsdgkartKSEKTRLRILDA-
AAKTFRDKGYSATRLADIAAAAGTQAGSLYYHF-D-S-KEQLLDEVL-QRG-H----GRVAET-VRMRIG--
-----------------Al-gpAASFR--D----RL-----RAA-IL--A----HLEINLR---HD----DY
----AAA-N----IH------L-----H-NQ--IP-A--AI--------RRR----HI---AK-H----RT-
YAAY------W-------------------QE-LL---AEA-QA-A--GEI-GQDVDIS--MARLNLFGMM-
N------W----------S-I-------EWY-R-P----------GRLD----------------I-GELAD
-NMCRTLFDGI------gspspggmaet--------------------------------------------
--
>UniRef100_A0A0F6REJ3/1-224 Transcriptional regulator n=1 Tax=Citrobacter amalonaticus Y19 TaxID=1261127 RepID=A0A0F6REJ3_CITAM
---------------------------------------------------mntptmttKGEQAKSQLIAA-
ALAQFGEYGLHATT-RDIAAQAGQNIAAITYYF-G-S-KEDLYLACA-QWI-A----DFIGSQ-FRPHAEd-
---------------aeRlfaqAHPDR--A----AM-----REL-IL--RacknMIMLLTQ---DDt--vNL
----SKF-I----SR------------E-QL--SP-T--AA--------YQR---vHE---QV-I----EP-
LHSH------L-------------------TR-LI---AAY----T--GC---DAHDTRmiLHTHALLGEV-
L------Afrlg-ketilL-R------TGWS-Q-F---------DEEKT------aL--------I-TQTVT
-CHIDLILQGLS-----qrsld--------------------------------------------------
--
>UniRef100_A0A1K0GD92/1-202 TetR family transcriptional regulator n=1 Tax=Couchioplanes caeruleus subsp. caeruleus TaxID=56427 RepID=A0A1K0GD92_9ACTN
-------------------------------------------------mttsrkaalp--SERRAHLIQL-
AGDLFAEKGYRATTVREIADAAGILSGSLYHHF-D-S-KESIGDEIL-SAF-L----DDVLTG-YRAAVA--
-----------------D----TDDAR--A----AI-----ERI-VR--S----SAETLHR---HR----AA
----LAM-L----EN------Dw---sY-F---SG-Q--PR--------FAY----LR---KA-M----KE-
IEKT------W-------------------VQ-QL---ERG-KE-T--GQF-RADLDAR--LTYRLLRDIL-
W-----------------I-P------TFWR-Q-G---------RGT-G------wS--------S-GQIAD
-GLLRLLFDGIT-----trp----------------------------------------------------
--
>UniRef100_A6T278/1-213 TetR/AcrR family transcriptional regulator, acrAB operon repressor n=1 Tax=Janthinobacterium sp. (strain Marseille) TaxID=375286 RepID=A6T278_JANMA
---------------------------------------------------marstkee-ALETRNRILDA-
AEEVFFTRGLAQSSLADVAVAADVTRGAIYWHF-K-N-KSDLFEAMC-ERV-R----LPMETM-MTTPGE--
-----------------K---fVRDPL--G----HL-----RHT-WI--W----LLRDVVD---NPr-srRV
----LDI-I----FLk----cE-----L-VD--HN-D--PI--------WVR----QR---EC-H----RE-
GLEN------M-------------------RS-IL---EEA-VA-M--GQL-PADLDTQ--LAVLSLHSSL-
V------G----------L-L------TDWL-F-S---------PDSFD----------------L-KEVVE
-PLVDACLDGLRN----apslrrkka----------------------------------------------
--
>UniRef100_W9H4G0/1-231 TetR family transcriptional regulator n=1 Tax=Skermanella stibiiresistens SB22 TaxID=1385369 RepID=W9H4G0_9PROT
---------------------------------------mvrksvaiksvprggdpgra--DNIRQIIFER-
AIDLFDVKGFRGTSMNEIAEACGVSKPAIYHYF-R-N-KSHLLEMLY-ESI-T----SEFFRT-MEKLAH--
-----------------S----TGDAN--A----RL-----RRL-IR-lQ----TLHNIEN---RR----FL
----TIF-W-----R------------E-RH--EF-D--EL-------sRTA----LA---IR-E----RE-
FEAW------V-------------------MR-II---EEG-IA-S--GEF-R-RADAR--TAAFGVLGLL-
S-----------------T-V------HRWA-P-Y---------TE-RR----------------P-EDVAD
-EIADLLLVGMTE----ekaperrvmgeetcdfqncskekes------------------------------
--
>UniRef100_A0A1C2BDA5/1-214 TetR family transcriptional regulator n=2 Tax=Corynebacteriales TaxID=85007 RepID=A0A1C2BDA5_NOCFR
----------------------------------mepvraeidadaatdedrtpparrp--RRRRDEIVEA-
AARYFADHGYSNAGMRDIAQAVGMRGASLYNHF-Q-S-KEEILYAIA-LRM-T----EDPQQD-LL-LLD--
-----------------A----EGGPV--E----RL-----TNL-IE--A----HVRRLAR---HR----VE
----HLV-A----LR------E-----L-SA--LT-P--EH--------RRV----VT---DY-R----KY-
YQRR------I-------------------RD-VI---AAG-AR-L--GLF-E-VRDPH--QSAIAVLDLM-
N------G----------I-S--------WW-L-N---------D-SHD----------------V-DQLVR
-DYVDFTIGGV------lhhrpts------------------------------------------------
--
>UniRef100_C6L162/1-205 TetR family transcriptional regulator n=2 Tax=uncultured bacterium TaxID=77133 RepID=C6L162_9BACT
-------------------------------------------msgidqmtetgrkplr---KRRKEVFDA-
AARVFAARGYHGASTQDIADRLGMRQASLYYYF-H-S-KEAALEAVC-AQG-A----AGYVEA-AEAIAA--
-----------------T----DQNAE--K----RI-----ALL-LE--A----HISPLTD---RS----DY
----TLT-F----LN------E-----R-KW--LP-K--ES--------RRR----VS---QL-A----SK-
IEEV------F-------------------ER-VI---REG-VE-N--GEF-RPDLEPR--LVTLGLLGMM-
N------N----------V-A-------TWY-V-R---------EG-RP----------------V-SEISA
-ALTSLVLQG-------alkrdi-------------------------------------------------
--
>UniRef100_UPI000782600D/1-195 TetR family transcriptional regulator n=1 Tax=Bacillus kwashiorkori TaxID=1522318 RepID=UPI000782600D
-------------------------------------------------------mktq--KPKYKQIIDA-
AVITIAENGYHQSQVSKIAKQAGVADGTIYLYF-K-N-KEDILISLF-REK-M----GQFIVS-LEKVIK--
-----------------S----KNKAS--D----KL-----LLL-IE--N----HFRILSE---DH----YL
----ATV-T----QL------E-----L-RQ--TN-K--VL--------RLK----IN---EI-L----KG-
YLKL------V-------------------DH-IL---IAG-IE-D--GEF-DKNLDIR--LARQMIFGTI-
D------E----------T-V------TTWV-M-N---------EYKYD----------------L-VQLAP
-RVHQLIIHGC------gkrg---------------------------------------------------
--
>UniRef100_A0A1E5XBW2/1-207 TetR family transcriptional regulator n=3 Tax=Pseudomonadaceae TaxID=135621 RepID=A0A1E5XBW2_9PSED
---------------------------------------mneqqahavmqqlvasgqvtDPESARGKLLQM-
AAHLFRSKGFDRTTVRDLAGAVGIQSGSIFHHF-K-S-KDEILRSVM-EET-I----RYNTAL-MRDALG--
-----------------Q----AASTR--E----RM-----LAL-IR--C----ELQSIMG--gTG----EA
---mAVL-V----Y-------E-----W-RS--LS-D--DG--------QQF----IL---AL-R----DE-
YEQI------W-------------------LD-VL---EEA-RV-Q--GEF-S--GDPF--IIRRFLTGAL-
S-----------------W-T------NTWF-R-S---------EGPMS----------------L-DQLAE
-QALTLVIK--------pa-----------------------------------------------------
--
>UniRef100_I2BBM6/1-221 AcrAB operon repressor n=1 Tax=Shimwellia blattae (strain ATCC 29907 / DSM 4481 / JCM 1650 / NBRC 105725 / CDC 9005-74) TaxID=630626 RepID=I2BBM6_SHIBC
----------------------------------------------------marktkqQALETRKHIIDV-
AIKLFSQQGVSATSLTDIAIAAGVTRGAIYWHF-K-N-KADLFNEIW-ESS-E----ATISDL-ELEYRA--
-----------------K---yPDDPL--A----AL-----REI-LI--Y----ILRATVTe-eRR----RL
m--mEIL-F----HK-----cE-----F-VG--EM-A--AA--------REA----QR---KL-C----ME-
GYDR------I-------------------EH-AL---QRC-IT-A--GLL-PADLHVH--RAAVLMRSYI-
C------G----------L-M------ENWL-F-T---------P-QLF-------D--------L-DKESA
-VYVDILIE--------mfcrcpsvriapenppsagge----------------------------------
--
>UniRef100_A0A120LHJ2/1-240 TetR/AcrR family transcriptional regulator n=1 Tax=Alcaligenes xylosoxydans xylosoxydans TaxID=85698 RepID=A0A120LHJ2_ALCXX
-------------------------------------------------mtepstkgtlKGEALRSAILDA-
AATLFIERGTGGTSIQDIAETLGLSRTAVYYYF-K-S-KDAILRALT-EEV-L----NTARKL-AGETVA--
-----------------R---dDLDPV--Q----AL-----GAL-VA--R----HADLILS---RP----AE
----FRV-A----DR-----tE-----G-DM---T-P--KQ--------RAA----LQ---AA-R----RS-
LLEN------F-------------------ST-VI---EKG-VR-D--GQF-R-MVDPH--IAAVSLIGMC-
N------W----------S-A-------WWY-K-P---------DGRLSr-----aE--------V-SA---
-IMADMAVR--------sllrdearrprspdvseslrllredlayleklvlpdapadrepr-----------
--
>UniRef100_A0A0T6A510/1-192 TetR family transcriptional regulator n=1 Tax=candidate division NC10 bacterium CSP1-5 TaxID=1640516 RepID=A0A0T6A510_9BACT
---------------------------------------------------------mt----TKARIAQV-
ARREFARRGFDATSIRQIVAEARVTKPVLYYYF-K-N-KRDLFLSLL-EEA-V----APLCDE-VERIAS--
-----------------G----DGTPR--D----RM-----AEI-IA--A----VLRFAEK---RS----DE
----FRL-L----HR------A-----V-ER--RE-R--EV--------QVL----AQ---KY-F----RR-
NFQA------I-------------------SG-VL---QEG-VD-R--GDF-R-SLNVP--QATFSVIAIL-
I------Y----------F-L------TREH-----------------------------------------
-----------------videvlgergawkalmetlhghilalvav--------------------------
--
>UniRef100_A0A0N0RH35/1-206 Transcription repressor of multidrug efflux pump acrAB operon, TetR (AcrR) family n=2 Tax=Pseudoalteromonas TaxID=53246 RepID=A0A0N0RH35_9GAMM
----------------------------------------------------mvrrskaDAEQTRSAILDA-
AEHQFYQHGVSRTTLAHIASAAGVTRGAIYWHF-D-N-KADLFNAML-DRI-R----LPFRQM-LSELQS--
-----------------A---nDLSAL--A----QI-----KDV-MH--R----ALVIVQQ---DP----QY
----HRV-L----TVvf-hrcE----yV-DE--LN-P--AV--------Q-Q----QE---QL-N----QE-
VQDT------L-------------------TL-AF---ARA-LE-N--GEL-NPAIEPR--VAAAAMNSLV-
G------G----------L-I------SKFL-Q-H---------PGYID----------------L-IEQAQ
-ALLDTLFLGIK-----kpd----------------------------------------------------
--
>UniRef100_A0A1Q7PJZ0/1-195 Uncharacterized protein n=1 Tax=Candidatus Rokubacteria bacterium 13_1_40CM_2_68_8 TaxID=1805354 RepID=A0A1Q7PJZ0_9BACT
------------------------------------------------------mrdpd----KPQQIIDA-
AIRVFARGGYYNSRVSDIAREAGIASGTIYLYF-K-T-KDEILVTLF-REK-M----AEWVAL-VRREIA--
-----------------A----ERDPL--A----KI-----RKI-VA--L----HFKVLEE---SP----DL
----AEV-V----QV------E-----L-RQ--GQ-K--FF--------RGA----SA---HE-V----SA-
YFDV------I-------------------ND-VL---EEG-VS-A--GLI-RRDLPVK--VATKMLFGAM-
D------Q----------L-A------TSWV-L-G---------KRGYR----------------L-TEAAE
-PVATIFLQGV------gahgv--------------------------------------------------
--
>UniRef100_UPI000CEC4851/1-210 TetR family transcriptional regulator n=1 Tax=Pseudomonas sp. AP3_16 TaxID=2011015 RepID=UPI000CEC4851
----------------------------------------------------mvrrtkeEAQETRAQILVA-
AEKAFYERGVARTTLADIATLAGVTRGAIYWHF-S-N-KADLVQAML-DTL-H----EPLEEM-AKASES--
-----------------E---dELDPL--G----CM-----RKL-LI--H----LFHQIAL---DPk-trRI
---nEIL-F-----Hk----cE-----F-TD--EM-C--DL--------RQQ----RV---SA-S----LE-
CNMR------I-------------------GL-AL---SNA-VN-R--GQL-PENLDTA--RAAISLRAYI-
D------G----------I-L------YQWL-L-A---------PDSFE----------------L-HTAAE
-RWVDTGLDMLR-----lspslrk------------------------------------------------
--
>UniRef100_UPI0004E260C7/1-221 DNA-binding transcriptional repressor AcrR n=1 Tax=Siccibacter colletis TaxID=1505757 RepID=UPI0004E260C7
----------------------------------------------------marktkqQALETRQHILDV-
ALRLFSQQGVSATSLAEIAQAAGVTRGAIYWHF-K-N-KSDLFSEIW-ALS-E----SSISDL-EIEYRA--
-----------------K---fPDDPL--S----VL-----REL-LI--Y----VLEATAAe-eRR----RL
m--mEII-F----HK-----cE-----F-VG--EM-A--VA--------QQA----QR---NL-C----VA-
SNER------I-------------------EQ-TL---NDC-IE-A--GML-PAKLQTR--RAAILMRSYI-
S------G----------I-M------ENWL-F-A---------PETYD----------------L-KREAR
-EFVDILIEMY------qlcpslqrpfdehdaapep------------------------------------
--
>UniRef100_UPI00040C644F/1-210 TetR family transcriptional regulator n=1 Tax=Ottowia thiooxydans TaxID=219182 RepID=UPI00040C644F
----------------------------------------------------marrtkeDAQATRSALLDA-
AEHVFLQRGVSRTSLNDIAQAAGVTRGALYWHF-K-D-KADLFNAML-ERV-T----LPLECM-LPDVT---
----------------------GDDPI--A----AL-----RQG-LK--H----ALRQIVR---DE----QT
----RRV-L-----Ei----aT----lM-VE--HT-P--ELg-----aiRER---hLQ---TQ-R----EH-
VLCQ--------------------------HS-AL---ENAsQQ-L--GVA-L-PAPAE--QLAHGMHAMV-
H------G----------L-V------FSWL-L-D----------PSFD----------------L-EATGL
-NALDVFLRGL------glsspvnahnqg-------------------------------------------
--
>UniRef100_A0A2R4JTK1/1-216 TetR family transcriptional regulator n=1 Tax=Streptomyces sp. P3 TaxID=2135430 RepID=A0A2R4JTK1_9ACTN
------------------------------------------------------marqlRAEQTRTTIITA-
AADLFDRHGYESTSLSDIVAHAHVTKGALYFHF-A-A-KEDLAHAIM-ELQ-S----KAARRI-AGEIDD--
-----------------R----GGTSL--E----AL-----IRL-TF--G----LTRLWV----EG----PI
----ARA-G----LR------------L-AT--GG-V--AV--------RPP----LP---HP-F----TE-
LLDL------I-------------------SR-RL---VGA-VR-E--SDI-HADVDLD--AVAHSLVCFF-
V------G----------T-R--------VV-G-Rs-------rEPTG--------R--------L-PRRMA
-EMWHVLIRGLVP----vprrpryvslaarleretmaav---------------------------------
--
>UniRef100_A0A1S1RQB0/1-242 TetR family transcriptional regulator n=1 Tax=Frankia sp. BMG5.36 TaxID=1834512 RepID=A0A1S1RQB0_9ACTN
----------mpgatsraaasdaeteaeakaaapaparagrqgraartarggraaaage--SERRAAIVEI-
AAGLFAERGYRATTVREIADAAGMLSGSLYHHF-D-S-KESIVDELL-SSF-L----DDLHAQ-HAAIAA--
-----------------A----QAGPS--D----TI-----AAL-VK--A----AFVAIAR---HR----AA
----VTV-F----QN------Er--gyL-AT--LP-----R--------FAY----LR---AS-E----EE-
SQRL------W-------------------LA-AL---RDG-VA-A--GEL-RAELDPR--LTHRFLRDAI-
W-----------------V-S------VHWY-S-P---------DGPLG----------------P-PELAE
-QFLTTVFDGIRD----hsag---------------------------------------------------
--
>UniRef100_A0A2E9F7N6/1-200 Uncharacterized protein n=1 Tax=Candidatus Poribacteria bacterium TaxID=2026781 RepID=A0A2E9F7N6_9BACT
----------------------------------------------------mnikkveKSTAKRQQILDS-
AVAVFAEKGFYNAKVTDIAHKAGVAHGTVYLYF-Q-T-KEDILIQIF-EEK-F----EELVSY-IFMEVR--
-----------------T----EQNAL--A----KL-----RRL-IL--I----QLQMVET---NP----EL
----TEL-M----LL------E-----A-RQ--SS-K--FI--------LSS----AI---SK-I----GD-
YCDK------I-------------------EG-IL---KEG-IE-E--GLV-RPDLDLT--VASTMLYSGI-
E------G----------I-A------TRWM-L-E---------NKHYN----------------L-NLCAE
-QLIQLFIGGIR-----nlp----------------------------------------------------
--
>UniRef100_A0A0S8A578/1-191 Uncharacterized protein n=1 Tax=Gemmatimonas sp. SG8_17 TaxID=1703355 RepID=A0A0S8A578_9BACT
-------------------------------------------------------mrek-HRRRRAEILHA-
ALRAFRECGYHSTTLDDIAEHVGVRKTALYYYY-P-D-KEAILYECH-RES-L----AEIGRL-TKE-AR--
-----------------K----LATAS--E----RL-----THV-IR--E----HVRVMTD---TL----EG
----SPL-A----FE------------V-TA--LS-P--ER--------QQE----VI---AA-R----DR-
YERE------L-------------------RK-II---DEG-IK-S--GEF-R-AVNSK--IAVFAILGAI-
N-----------------W-I------ARWY-R-P---------EGSLQ----------------A-PELGT
-EFATHLVGGL------tcr----------------------------------------------------
--
>UniRef100_UPI00042374CE/1-195 TetR family transcriptional regulator n=1 Tax=Bacillus aurantiacus TaxID=254410 RepID=UPI00042374CE
-------------------------------------------------------makk-KGQKFDQIINA-
AVKVIAENGYHHSQVSKIAREAGVADGTIYLYF-K-N-KEDILISLF-EEK-M----GNFVHL-IQERLA--
-----------------T----ETSVE--E----KL-----KIL-IE--M----HLKQLEA---DY----DL
----AIV-T----QL------E-----L-RQ--SN-L--AL--------RSR----IN---EI-L----KG-
YLGL------I-------------------DS-IL---VEG-ME-K--GFF-SQELDRR--MARQVIFGAI-
D------E----------V-V------TNWV-M-K---------DHKYE----------------L-VPLAE
-SLNQMLMSGLR-----rp-----------------------------------------------------
--
>UniRef100_D7B0U7/1-204 Transcriptional regulator, TetR family n=1 Tax=Nocardiopsis dassonvillei (strain ATCC 23218 / DSM 43111 / CIP 107115 / JCM 7437 / KCTC 9190 / NBRC 14626 / NCTC 10488 / NRRL B-5397 / IMRU 509) TaxID=446468 RepID=D7B0U7_NOCDD
-----------------------------------------margqrtaeadtptgsvp------ERLLGA-
ATRLFASNGYEGTSVQEVVAAAGVTKGAMYHYF-G-S-KDDLLYEVY-ARV-L----RMQTEH-LVRIAS--
-----------------R----DEPVA--D----RV-----HAA-AA--D----VIVTSVA---NL----DD
----TVI-F----FR------S-----M-HQ--LS-E--DK--------RRA----VR---AE-R----RR-
YHEI------F-------------------RD-MV---AQG-QD-E--GVF-RTDVSAD--LVVNYFFGSV-
H------H----------L-S-------TWY-H-P---------GGALS----------------G-EDVGR
-HFADLLVAGLRP----ga-----------------------------------------------------
--
>UniRef100_A0A010ZYW4/1-209 Transcriptional regulator n=1 Tax=Cryptosporangium arvum DSM 44712 TaxID=927661 RepID=A0A010ZYW4_9ACTN
---------------------------------------mvstesvprskrratsqksl---GRRSELLAI-
AAEMFATRGYAQTTVRDIGDAAGILSGSLYHHF-D-S-KEAMLDEIL-RDF-M----GSLHSA-FAAIAA--
-----------------E----EEGPR--Q----VL-----EGL-IR--Y----SIATIHD---RP----HA
----VAL-Y----QN------Es--slL-AH--LP-D--F----------SY----VA---QI-S----AD-
IAKI------W-------------------LD-VL---AAG-RE-A--GTF-RRDLEPG--IAYRFIRDSV-
W------G----------S-V-------RWY-S-P---------DGALD----------------H-ETVAE
-QYQKMLFGGL------lae----------------------------------------------------
--
>UniRef100_A0A1I5GIW6/1-248 DNA-binding transcriptional regulator, AcrR family n=1 Tax=Actinomadura madurae TaxID=1993 RepID=A0A1I5GIW6_9ACTN
------------------------------mnaegkntskgrrakraeapaagtrrslv-----EGQILDA-
ATELFAARGYAGTSLQDIARETGLTRPALYHYF-P-S-KEALLLRLV-KEV-A----VGPASE-LRQTRM--
-----------------R---eDLSVA--D----RL-----REM-AA--S----VARLQAR---HP----ER
----FRL-L----IR------S-----E-AD--LP-D--EI--------SEA----YD---TA-R----RD-
VLRE------F-------------------TA-LI---SEG-IG-T--GEL-R-AVDPR--VAALGIIGLC-
N------W----------V-A--------WW-H-K---------PGDDE----------------AdRRVVT
-ELAGM-----------avatvlagdpreasgtgvarvvellkqdvtaletllsaqrd--------------
--
>UniRef100_A0A0M2YKT8/1-212 Transcriptional regulator n=2 Tax=Pantoea TaxID=53335 RepID=A0A0M2YKT8_PANAN
---------------------------------------------------marktkaq-ALETRHQILDA-
ALALFSKEGVSATSLADIASAASVTRGAIYWHF-K-N-KADLLNEIW-LRC-D----AGLNEV-KLEYQT--
-----------------K---yPGDPL--S----IL-----RAM-LV--Y----IFQATAR---DPq-rrAL
---mEII-F----HK-----cE-----F-VG--EM-A--AV--------KSI----QQ---SL-L----LE-
RYNE------I-------------------ED-VL---RQC-ID-A--GQL-PETFQTR--QAALIMRSYV-
N------G----------M-M------ESWL-F-T---------PGKFD----------------L-VADAP
-ELVDALIDMLR-----lsptlakka----------------------------------------------
--
>UniRef100_A0A2H3KMB8/1-197 Uncharacterized protein n=1 Tax=Candidatus Chloroploca asiatica TaxID=1506545 RepID=A0A2H3KMB8_9CHLR
----------------------------------------------------------mDAQDARDQILNA-
ALALFARQGFAHTSMNDIVRASGVSKGGVYWHF-P-S-KDALVLAIF-DAF-F----REQEVI-LTRVLN--
-----------------S----AEHPA--I----RL-----RRL-VE--L----AGAELEA--tTV----RL
p-apLEF-Y-----A------------L-AA--HN-E--TL--------RAR----LA---QF-Y----TT-
YHEK------L-------------------CH-LL---QAG-ID-E--GVW-TATTDVA--ATAHVLISAI-
E------G----------G-I------LLWS-L-F---------PDQIN----------------L-REQME
-TTVALLLTGLA-----aekg---------------------------------------------------
--
>UniRef100_A0A1H5TEZ6/1-194 Transcriptional regulator, TetR family n=1 Tax=Paenibacillus sp. UNC499MF TaxID=1502751 RepID=A0A1H5TEZ6_9BACL
--------------------------------------------------------mtsKKKEKYDLILEA-
ALKVFAEHGFHRSQVSKIAKAAGVADGTIYLYF-K-R-KEDILISLF-REK-L----GELVDK-FHMHIE--
-----------------Q----TTGVK--E----AL-----RKV-CE--I----HYTELEN---NV----DL
----A-F-V----TQ-----iE-----L-RQ--SS-L--EL--------RKE----IG---KA-V----KP-
YIEL------I-------------------EK-LL---VRG-VE-E--KLF-RADLDVK--LTRLLLFGAM-
D------E----------V-V------TSWL-I-S---------GRKYS----------------L-SAQVD
-GTVQFFLQGIQ-----a------------------------------------------------------
--
>UniRef100_A0A2N5XG81/1-209 TetR family transcriptional regulator n=1 Tax=Streptomyces sp. DJ TaxID=2067551 RepID=A0A2N5XG81_9ACTN
------------------------------------malenpadrgtagrgtadpevaq----VPRRLLEA-
ATRLFAQEGFDRTPVRRIVEEAGVTKGALYHYF-D-S-KDDLLHEIY-ARV-L----RLQTEN-LERIAA--
-----------------T----GAPVE--Q----RL-----RAA-AA--D----VVVTSIA---NL----DD
----SKI-F----FR------S-----M-HQ--LG-E--EK--------QKE----VR---AE-R----RR-
YHER------F-------------------RA-LI---EEG-QR-G--GVL-RDGVRAD--LVVDFYFGSV-
H------H----------L-G-------TWY-R-E---------GGPLA----------------A-ETVAE
-HFADLLMTSLR-----p------------------------------------------------------
--
>UniRef100_A0A0A6UMW0/1-196 TetR family transcriptional regulator n=1 Tax=Actinoplanes utahensis TaxID=1869 RepID=A0A0A6UMW0_ACTUT
-----------------------------------------------------mtqsks-PSERRTHLVRL-
AGDLFAEKGFRATTVREIADAAGILSGSLYHHF-D-S-KESIGDEIL-SAF-L----DDVLAG-YRAAVL--
-----------------S----ADDPR--A----VI-----EQI-VR--S----SSATLSR---HR----AA
----LTM-L----QR------Dw---nY-FS--AQ-P---R--------FAY----LR---TA-M----KE-
IEQI------W-------------------ID-QL---ERG-RE-S--GRF-RSDLDAR--LAYRLLRDIL-
W-----------------M-P------TSWR---P-----------STT------wS--------P-DEIVD
-GLLRLLFDGIT-----ar-----------------------------------------------------
--
>UniRef100_UPI00036EDED3/1-232 TetR/AcrR family transcriptional regulator n=1 Tax=Actinokineospora enzanensis TaxID=155975 RepID=UPI00036EDED3
--------------------mtgrdgdhqpgpaadltdeqaagqtsellpelapevrpe----AARRLMAA-
AVDAFAERGFHATTTRDIATAAGMSPAALYVHF-P-S-KAAVLAAIS-RSG-H----EHALDL-VATAAA--
-----------------G----HGDPA--A----RM-----SAL-VA--E----FVAWHAT---RH----RV
----ARV-V----QY------E-----L-TA--LP-E--AD--------HTA----VA---SL-R----RR-
TEAV------V-------------------RE-LI---EEG-VR-A--GVF-R-VPDVR--TAARAVMSLS-
V------D----------V-V-------RWY-R-S---------GGKPE----------------P-AELGA
-RYAQLVIA--------mlgvpiendlet-------------------------------------------
--
>UniRef100_A0A1W1V9K7/1-205 Transcriptional regulator, TetR family n=2 Tax=Thermanaeromonas TaxID=202949 RepID=A0A1W1V9K7_9THEO
-----------------------------------------------------mkvcgm---QSRERILAA-
AEEVFASKGLRGARVDEIAARAQINKRMLYHYF-Q-S-KEDLYTAVL-KAN-F----ERALAA-TSQASK--
-----------------S----KEDPR--E----QA-----VEA-IK--T----YFYFLAR---NP----NY
----ARL-V-----S------W-----E-AL--EG-G--LY--------ARR---vLP---PI-W----EE-
GLPR------L-------------------KA-IL---EDG-MA-K--GVF-RTDLDVR--QVLTSVNTLC-
I------Syft---qkdiL-A------ILWQ---D---------DPTRP------eN--------L-EKRLK
-HILDLVLRSI------llikg--------------------------------------------------
--
>UniRef100_A0A2C9DX16/1-221 AcrAB DNA binding operon repressor n=4 Tax=Salmonella choleraesuis TaxID=28901 RepID=A0A2C9DX16_SALTI
----------------------------------------------------marktkqQALETRQHILDV-
ALRLFSQQGVSATSLAEIANAAGVTRGAIYWHF-K-N-KSDLFSEIW-ELS-E----SNIGEL-EIEIEIey
---------------qaK---fPDDPL--S----VL-----REI-LV--H----ILEATVTe-eRR----RL
l--mEII-F----HK-----cE-----F-VG--EM-V--VV--------QQA----QR---SL-C----LE-
SYDR------I-------------------EQ-TL---KHC-IN-A--KML-PENLLTR--RAAILMRSFI-
S------G----------L-M------ENWL-F-A---------PQSFD----------------L-KKEAR
-AYVTILLEMY------qlcptlrastvngsp----------------------------------------
--
>UniRef100_A0A222VUI9/1-200 DNA-binding transcriptional regulator, AcrR family n=1 Tax=Prauserella marina TaxID=530584 RepID=A0A222VUI9_9PSEU
------------------------------------------------------mttae-ATRRTAAIVSA-
AARLFDEKGYHDTGMDDIAEAVGLRKPTLYHYV-R-S-KAEILVWIH-NDL-M----SSVLGK-LEEHVA--
-----------------S----DSDPR--E----GL-----RHV-IA--D----ILEIMDT---SP----GY
----LRV-F----FE------H-----H-RD--IP-E--PQ--------RTD----II---RS-R----DR-
YLWL------V-------------------ES-LI---TAG-IR-Q--GLF-R-NVPVR--TATLAFFGMT-
N-----------------W-S------YQWY-R-P---------GGELG----------------Y-LEVAD
-QLLDLYLHGVE-----saegdqra-----------------------------------------------
--
>UniRef100_A0A1I1NMQ1/1-211 Transcriptional regulator, TetR family n=1 Tax=Pseudooceanicola nitratireducens TaxID=517719 RepID=A0A1I1NMQ1_9RHOB
---------------------------------------mteqtsatdlsippygedtv--SERMQSILDT-
GTALFAEKGYDATSMRDIASAAGVSKALLYHHF-T-S-KEDIYARIA-FSA-T----QNLNQY-VWDRIP--
-----------------A----DGTAA--E----KL-----RAF-MV--A----AAQFFTH---HR---sAW
----V-A-A----SN------A-----F-WS--DP-D--RH--------RME----QR---LA-R----RR-
AFEM-----mL-------------------RD-IV---RAG-VE-S--GEF-G-DVDPA--MTGRLVLSGI-
N-----------------W-M------HRWH-D-P---------EKTLT----------------P-EEIVN
-QYADILLGGLM-----akag---------------------------------------------------
--
>UniRef100_A0A0T6UVV8/1-207 TetR family transcriptional regulator n=1 Tax=Pseudomonas sp. TTU2014-080ASC TaxID=1729724 RepID=A0A0T6UVV8_9PSED
---------------------------------------mddqkaqavlqelvsggqitDPESARGKLLQT-
AAHLFRSKGYERTTVRDLASAVGIQSGSIFHHF-K-S-KDEILRSVM-EET-V----RYNTAL-MHAALA--
-----------------E----ASDLR--G----RV-----LAL-IR--C----ELQSIMG--gTG----EA
---mAVL-V----Y-------E-----W-RS--LS-E--EG--------QAF----IL---EL-R----DQ-
YEQL------W-------------------LQ-VL---TEA-KE-A--GFV-K--ADPF--ILRRLLMGAL-
S-----------------W-T------TTWF-R-P---------EGPMP----------------L-DQLAE
-EALHMVLK--------eg-----------------------------------------------------
--
>UniRef100_A0A0Q8I4A2/1-239 Uncharacterized protein n=1 Tax=Devosia sp. Root685 TaxID=1736587 RepID=A0A0Q8I4A2_9RHIZ
------------------------mgggdreagalttllitdqsvsynrpmtsdkkfrrRAEARPDEMLDA-
ALAVFSEKGFAAARVDEVARRAGVSKGTVYLYF-P-S-KEALMEGIV-RRA-V----APIAER-AVPDMA--
-----------------R---fDGDPR--L----PI-----AML--V--H----MLQTLLA---DPn-nlAV
----PRL-I----LR------E-----I-MN---F-P--GL--------VEL---yRR---EV-L----GK-
VIPV------L-------------------TA-LV---ARG-VA-S--GQL-R-NVDPE--MTVRSIIGPI-
L------A---------hV-A------LSEV-F-Gm------rpEEGLA----------------L-DRLVE
-NHLDILFHGISP----aggeetp------------------------------------------------
--
>UniRef100_UPI00082F6F2C/1-240 TetR/AcrR family transcriptional regulator n=1 Tax=Actinomadura chibensis TaxID=392828 RepID=UPI00082F6F2C
--------------------------------------------manpeepsqsrkelv-----ANQLLER-
AAQLFVERGVAGTSVRDIADAMGLTRPALYYYF-P-S-KEALLKELV-SGV-T----GVGAAE-IQRLRS--
-----------------R---tDLTPT--E----KL-----TSL-VR--S----TAEGIAR---SP----VR
----FRV-L----ER------N-----E-AE--LP-E--AI--------LAE----HR---KS-K----VR-
ILDE------L-------------------SG-II---ADG-VA-S--GEF-R-PVDER--TVAFAIIGMT-
N------W----------I-A-------WWF-R-E---------DGPNT----------------P-EEVAD
-EMVAMVTHGLLR----hgdrapesdgvagalgliredlaylervlaaqgetdasre---------------
--
>UniRef100_UPI00036F7D97/1-192 TetR/AcrR family transcriptional regulator n=1 Tax=Thermus oshimai TaxID=56957 RepID=UPI00036F7D97
----------------------------------------------------------m---DRRSQILTV-
AGHLFSQRGYHATSIRDLARALNLQGGSLYAHI-A-S-KEELLLEVV-RQA-A----QKFQEV-LEGL----
----------------------TGDPV--A----KL-----KAL-VR--G----HLRVIAE---EL---pRA
----TVF-F----H-------E-----W-KH--LS-P--PY--------LEE----AK---AL-R----RR-
YEEG------V-------------------QR-VV---EEG-VR-A--GVF-R-VEDVR--LATLFLLSAL-
N-----------------W-T------YQWY-R-P---------DGPLS----------------L-EELSE
-AYAGMLLRAL------gaeggqdgea---------------------------------------------
--
>UniRef100_UPI000564CFC0/1-194 TetR/AcrR family transcriptional regulator n=1 Tax=Pseudomonas oleovorans TaxID=301 RepID=UPI000564CFC0
--------------------------------------------------------mar--PSRKDEILQA-
ALACVTEQGVDGTTIEMIRDRSGASIGSLYHHF-G-N-KERIIAALY-MSG-T----AQYAQM-LQRGFA--
-----------------S----ADSAE--A----CV-----RLL-VT--S----YIDWVVA---NP----DW
----ARF-I----LH-----sR-----S-RV--EA-G--EM--------GDA----LR---EA-N----RE-
HFAQ------I-------------------FA-AL---AEY-RQ-Q--GLF-K-ALPDD--CFASVVIGPT-
Q------D----------L-A------RNWL-A-G---------RTRSE----------------L-RDCRE
-LLAQIAWDSVR-----ngg----------------------------------------------------
--
>UniRef100_A0A1F9S2T3/1-193 TetR family transcriptional regulator n=2 Tax=Desulfobacula TaxID=28222 RepID=A0A1F9S2T3_9DELT
--------------------------------------------------------mqkNKSEKYQIILAG-
AGAVFAEHGFHKATISQIAAKAGVADGTLYLYF-K-N-KDDILYQYI-SYK-T----EIVFEK-MRAAVE--
-----------------K----GKNAE--E----KL-----RLL-IR--C----HLEEFQS---DK----HM
----AVI-F----QS------E-----A-R---YL-R--DI--------QSQ----IK---DI-S----KM-
YLDL------L-------------------SD-II---EQG-QI-E--GAM-RQDLFVG--LVKRFILGAV-
E------G----------V-I------STWV-T-A---------DGRYD----------------L-VSMAD
-PLVDLYLTGV------rg-----------------------------------------------------
--
>UniRef100_A0A0N1K123/1-190 TetR family transcriptional regulator n=1 Tax=Thermoactinomyces vulgaris TaxID=2026 RepID=A0A0N1K123_THEVU
---------------------------------------------------------mp-KKGRREEILAI-
ACRLFSQKGYHGTTIRDISEACGILAGSLYAHI-N-T-KEDLLFEIT-NRG-A----DAFLQS-LAPIVE--
-----------------S----RVTAK--Q----KL-----KQA-VR--A----HIQVVEA---NL----EA
----ATV-F----FH------E-----W-KA--LT-G--ER--------YKQ----IQ---EK-R----DQ-
YEGM------W-------------------SA-IL---AEG-VQ-E--GIF-Q--LQDE--KFARLLILSV-
G------N----------W-I------YQWY-R-P---------DGGLS----------------A-EEIAD
-RFVALMLHGF------vr-----------------------------------------------------
--
>UniRef100_A0A066NX48/1-217 Uncharacterized protein n=2 Tax=Enterobacteriaceae TaxID=543 RepID=A0A066NX48_LELAM
-----------------------------------mtvpalkdnseprrpgrprggkrv--TASREQLLDI-
ALNLFSRQGIANTSLNAIAREAGVTPAMLHYYF-N-S-REQLLDAMI-EER-F----LPLRER-IGAIFA--
-----------------D---nRDSPV--D----AL-----TEM-VR--V----LAELAEK---YR----WF
----APL-W----MQ------E-----V-IG--EM-P--VL--------RTH----LQ---ER-F---gDE-
KYHT------T-------------------LA-TI---KGW-QQ-E--GKL-NPALAPE--LLFTTLLSLV-
L-----------------V-P------FSRM-R-N---------DERLNa-----lS--------P-EIVVR
-HVLAVIGNG-------igg----------------------------------------------------
--
>UniRef100_A0A239YVQ5/1-188 TetR family transcriptional regulator n=1 Tax=Clostridium cochlearium TaxID=1494 RepID=A0A239YVQ5_CLOCO
----------------------------------------------------------m--NKTKKLIFKA-
AIKIFSQNGYNGTTMDDIAKEANVAKGTLYYHF-K-S-KEEIFKFII-DGG-M----DIISEK-LEDISK--
-----------------Q----EGDSI--S----KL-----KEV-CK--A----QLSVVYE---NR----DF
----FKV-I----MS------Q-----L-WG-----S--EI--------RQL---eIR---EK-I----EK-
YIKD------I-------------------EK-YI---KDA-VK-E--GTI-K-NGETY--FMAYAIFGML-
C------S----------T-S------IYEL-I-N---------EDKEK----------------I-DKVAD
-SLMDYILKGIE-----s------------------------------------------------------
--
>UniRef100_A0A2A5DY34/1-207 TetR family transcriptional regulator n=1 Tax=Rhodospirillaceae bacterium TaxID=1898112 RepID=A0A2A5DY34_9PROT
--------------------------------------------mmataapsparksai----SRQEILGA-
AAALFRQKGYYATTLRDIASAVGMKAGSVYYHF-D-S-KEQILEAVL-DIG-I----EAVFKD-VRHKVE--
-----------------Nm-aeNASWR--E----RF-----HVA-IG--A----HLASLVQ---HG----DY
----MSA-N----VR------V-----F-SQ--AP-E--HI--------RNR----HM---KI-R----RA-
YEDY------W-------------------AD-LY---HRA-QK-A--GAV-RGNINLT--ALQALVFGAM-
N------W----------T-I-------EWY-Q-P---------G-REK----------------I-ETLAE
-AYTDILMNGIQP----agtg---------------------------------------------------
--
>UniRef100_UPI00046769ED/1-216 TetR/AcrR family transcriptional regulator n=1 Tax=Nocardia sp. BMG51109 TaxID=1056816 RepID=UPI00046769ED
-------------------------------------------mttapvrrrgrppaaa-AARTRERIVRA-
AVELFAEKGFHGTGVAEIGERADVRRGALYYHI-G-S-KEELLFRIL-YDY-I----GLMYAE-AREIAD--
-----------------G----PGDPV--T----KL-----RKL-IR--S----HVRLIVA---HR----RE
----VAI-Q----LR------D-----V-SA--LT-G--AR--------AAD----LQ---AL-R----DR-
VQHC------W-------------------QR-VI---DAG-QE-A--GAL-RT--ADH--VVTNGILGML-
N-----------------S-A------TFWY-R-E---------HGTHG----------------P-EEISD
-ILAATVLD--------glacachpapdpgtdrk--------------------------------------
--
>UniRef100_UPI0003A4C9E8/1-197 TetR family transcriptional regulator n=1 Tax=Bacillus massiliogorillae TaxID=1243664 RepID=UPI0003A4C9E8
--------------------------------------------------------mkk-NKPKYKQIIEA-
AVIVIAQHGYHQAQVSKIAKQAGVADGTIYLYF-K-N-KEDILISVF-QEK-M----GEIVEK-IEGELQ--
-----------------G----KKSAS--Q----KL-----AVL-VD--K----HFEILSS---DS----NL
----AIV-T----QL------E-----L-RQ--SS-K--DL--------RLK----IN---AV-L----KR-
YLVV------V-------------------DS-IL---QEG-IE-S--GEF-KEDLNYK--LARQMIFGTL-
D------E----------V-V------TTWV-M-N---------EQKYD----------------L-RSLSR
-QVHTLFIAGLS-----qgkse--------------------------------------------------
--
>UniRef100_A0A2H5ZGG8/1-212 HTH-type transcriptional repressor KstR2 n=1 Tax=bacterium HR30 TaxID=2035425 RepID=A0A2H5ZGG8_9BACT
----------------------------------------------------mpaqaqpTRENPRRELLNV-
AIDCFAKYGYAATSIDRIAKAAGVTKGALYYHF-K-D-KEELLLESV-KHR-L----GQFERR-VVQEIA--
-----------------T----IADPA--E----SI-----RTL-GRicH----EHATKSN---HR----RL
---iVTL-M----V-------E-----A-LD--TY-P--AL--------ERV----FR---DM-M----GR-
FRAF------V-------------------AN-LI---EQG-KK-R--GRF-RSDVDSQ--LAAGMFAGAV-
M------G----------L-E------IQYY-Q-D---------PASFD----------------L-RRALE
-ESCEQFL---------awlarrargarwkqrrr--------------------------------------
--
>UniRef100_UPI0005FA0438/1-202 TetR/AcrR family transcriptional regulator n=1 Tax=Microbacterium sp. SA39 TaxID=1263625 RepID=UPI0005FA0438
---------------------------------------mtdaarrdgepvrrgrpgyd-----RRGLLDA-
AVAVFNESGYDATSVAALATRLGLSKAALYHHF-S-S-KEEILETAL-GEA-L----DGLEGV-LADT----
-----------------R----TVVPS--E----RL-----AAV-LE--G----AVRVLAA---HL----PS
----VTL-L----LR------------V-RG--NS-E--VE--------RRA----L----ER-R----RA-
FDQE------V-------------------TG-IV---RAA-QD-D--GAV-RPDVDAS--VATRLLFGMV-
N------S------------L------VEWY-R-P---------GGAED----------------A-DALAR
-DVLTVALDGLR-----tr-----------------------------------------------------
--
>UniRef100_UPI000D1F66D9/1-202 TetR family transcriptional regulator n=1 Tax=Alkalicoccus saliphilus TaxID=200989 RepID=UPI000D1F66D9
--------------------------------------------------------makKRGQKYEKIINA-
AVKVIAENGYHHSQVSKIAKEAGVADGTIYLYF-N-N-KEDILISLF-EEK-M----GVFVDY-IKDKIQ--
-----------------Y----ATTIE--E----KL-----YIL-IY--T----HLTLLEK---DH----DL
----ALV-T----QL------E-----L-RQ--SN-I--SI--------RFK----VN---EV-L----KD-
YLGL------I-------------------DS-II---EEG-KD-S--GAF-DKDIDTR--MMRQVIFGAI-
D------E----------V-V------TNWV-M-K---------DHRYA----------------L-SPLAE
-SLHKFLMKGLNA----pqrmeeqr-----------------------------------------------
--
>UniRef100_A1JMY4/1-222 Putative TetR-family transcriptional regulatory protein n=1 Tax=Yersinia enterocolitica serotype O:8 / biotype 1B (strain NCTC 13174 / 8081) TaxID=393305 RepID=A1JMY4_YERE8
---------------------------------------mklatsdtpaleikpsrrskAGAAKRQLIMTA-
ALELFSLYGIHGTSLDQVAERADVSKTNLLYYF-P-S-KEALYIAVL-KDI-L----AIWVAP-LKALQA--
----------------------DQQPI--D----AI-----RHY-IA--L----KLAVSRD---HP----QA
----SRL-F----CL------E-----MiQG--AP----LL--------KQE----LA---GE-L----KT-
LFDD------K-------------------VL-II---RRW-MD-D--GLI-A-KVEPQ--HFIFMLWATT-
Q------HyadfsaqieaI---------------Sgk-----slSDKEF----------------F-QQTVE
-SVQQLVIGGIAR----rdgee--------------------------------------------------
--
>UniRef100_I0JID3/1-189 TetR family transcription regulator n=1 Tax=Halobacillus halophilus (strain ATCC 35676 / DSM 2266 / JCM 20832 / NBRC 102448/ NCIMB 2269) TaxID=866895 RepID=I0JID3_HALH3
----------------------------------------------------------m-----KQKMIDV-
SIHLFDKKGFTETSIQEIVDELGVTKGTFYYYF-T-N-KQELLTTIH-LNF-I----EFLLKK-QDEILQ--
-----------------D---eAKDSR--E----KL-----RAM-IY--M----VLQSINE---RK----KS
----ARI-F----FR------E-----M-RN--LG-P--KY--------LEQ----NV---EK-R----DQ-
FRKN------L-------------------QQ-LV---EEG-IR-K--GEF-QEDLHAD--MVTRGILGMT-
N------W------------S------YYWY-N-P---------EG--D------vS--------A-EELTD
-IYVEILLNGIN-----ksd----------------------------------------------------
--
>UniRef100_UPI000415E0D9/1-194 TetR family transcriptional regulator n=1 Tax=Desulfovirgula thermocuniculi TaxID=348842 RepID=UPI000415E0D9
-----------------------------------------------------makksg---DKYRAILDA-
AVRVFAAYGYHNAQVSRIAREAGVADGTIYLYF-K-N-KKDVLISLF-KTR-M----GEFIQR-VEEELA--
-----------------G----CTSAS--E----QL-----SRL-VH--L----HLSHLEA---DR----NL
---aTVF-Q----IQ------------L-RQ--SD-P--AI--------RQG----IR---EP-L----RA-
YSRL------I-------------------ER-VI---ARG-VE-G--GEF-REDLDPR--LARKMVFGTV-
D------E----------V-A------TCWV-M-S---------QREYS----------------L-AALAP
-RISELLLRA-------far----------------------------------------------------
--
>UniRef100_A0A1V4ZBU1/1-219 DNA-binding transcriptional repressor AcrR n=1 Tax=Methanomassiliicoccales archaeon PtaU1.Bin030 TaxID=1811729 RepID=A0A1V4ZBU1_9EURY
-------------------------------------------------mgtaerrqre-RERKEREIIDA-
ARELFFMKGYDSTSVDEIAARLEIAKGSVYLYF-S-N-KEELFYAVA-NDG-M----RIALQM-YEEAVK--
-----------------E----ARTGL--D----KL-----MAI-GR--A----YIRFWSS---HP----DY
----RRL-L----HEnv-fksP-----L-GG--SG-P--RG--------KEM----AR---T--G----EA-
TNEL------M-------------------VA-VI---RQG-MQ-D--GSI-RSDVDPE--KLAFAASSMV-
D------G----------M-L------QRME-R-R---------QASEE----------------V-RE---
-QM--------------lsyafelvraavavapvvsevtatgskr---------------------------
--
>UniRef100_UPI00036D2EA1/1-206 TetR/AcrR family transcriptional regulator n=1 Tax=Microbacterium yannicii TaxID=671622 RepID=UPI00036D2EA1
-------------------------------------mstttgsepvrsaprrgrpgyd-----RAQVLEV-
AVTLFNEQGYDATSVSDLASRLGLTKSALYHHF-A-S-KEELLSLAL-DEA-L----DGLENV-LERPDA--
-----------------S----EGSPA--E----RL-----AAV-LR--G----AVEVLVD---KL----PY
----VTL-L----LR------------V-RG--NS-D--VE--------RTA----L----ER-R----RA-
FDHR------V-------------------TA-LV---VEA-QR-A--GQV-RDDIDGA--VATRLVFGMV-
N------S------------L------VEWY-R-V---------GGPAD----------------R-DRLAH
-DVVAIAVDGMR-----tr-----------------------------------------------------
--
>UniRef100_UPI0009DD26B4/1-214 TetR/AcrR family transcriptional regulator n=1 Tax=Alicyclobacillus macrosporangiidus TaxID=392015 RepID=UPI0009DD26B4
--------------------------------mvlsltyrsvkevvliprtekvnqqir--DERKEQILAA-
AAKVFARNGFVGTRVDDIASAAGVSKGLIYHYF-G-G-KEEIFNTLV-DRA-V----RGTIHL-YQHAFG--
-----------------L----PGSAA--E----RL-----RWL-IE--Q----VVVGLSE---QP----YV
----FMV-V----LQ------A----fV-SD-aVP-Q--EA--------RHV----IS---TL-A----AE-
IRSI------V-------------------TQ-FI---ADG-QK-D--GEI-V-QGDPE--HLAFLLGSCI-
Q------G----------L-A------VAKT-M-A----------MPMP-------S--------V--STAD
-SLIRLFT---------qtr----------------------------------------------------
--
>UniRef100_A0A0C2BP11/1-219 TetR family transcriptional regulator n=1 Tax=Noviherbaspirillum autotrophicum TaxID=709839 RepID=A0A0C2BP11_9BURK
---------------------------------------------------marstkee-ALETRNRILDA-
AENVFHAQGVVQTSLAEVAQAANVTRGAIYWHF-K-N-KSDLFDAMC-ERV-R----LPMESM-VEAGAE--
-----------------D---vEPDPL--G----KL-----RDT-CL--F----VLHEAVR---NPh-srKV
----FDI-I----FHk----cE-----F-VD--ES-D--PI--------VIR----QR---EC-H----LQ-
GMEN------I-------------------ER-IL---RNA-IA-R--EQL-PADLDVR--LAGVTLHAAV-
D------G----------L-L------NNWL-F-A---------PDSFN----------------L-DGNAE
-RLIDACFDTL------ryapslrkqprtpvtra--------------------------------------
--
>UniRef100_A0A1Q9TMY5/1-217 TetR family transcriptional regulator n=1 Tax=Nocardiopsis sp. CNR-923 TaxID=1904965 RepID=A0A1Q9TMY5_9ACTN
------------------------------------------mdrmsvstprggsprsgRREATRLRLFEA-
AIALISEQGYEATTVDAIAERAGVAKGTVYYNF-G-G-KSELYTALM-EWG-V----TRLADT-LRNAVPa-
---------------pgR----SAGPR--E----AL-----TEV-LR--A----GVVFIGT---HE----AL
----ARL-L----MA------E-----A-WR--TN-R--SW--------YTT----VR---QI-R----TK-
AIGV------I-------------------TD-VL---DDL-VR-E--GLA-RPDLDTS--LAGSALFGMV-
V------S----------V-A------LDWR-T-L---------QPDRP----------------I--EDIH
-TTLAHVA---------egliapsrppmg-------------------------------------------
--
>UniRef100_A0A0F7E0L6/1-231 TetR family transcriptional regulator n=2 Tax=Myxococcus fulvus TaxID=33 RepID=A0A0F7E0L6_MYXFU
-------------------------------------------------mthsgrkpde--GERYKAILET-
AARLICERGYEGTSMQEIAAACRMTKAGLYHHI-Q-N-KEQLLFAIM-NYG-M----DLFEEQ-VLSRVQ--
-----------------D----IADPV--E----RL-----RAC-MR--H----NILLVTR--gWS----KE
----VII-I----LH------E-----H-AT--LT-G--EA--------RAF----ID---SR-K----KR-
YVDF------L-------------------EE-AF---SQA-AQ-Q--GRI-R-PVDPT--IGAFSFLGMV-
L-----------------W-V------YKWF-K-P---------DGRLS----------------D-EQIAD
-GMVELLFPPI------vaaavdgqpgvsslrmvpraaasgsgsggsgtegt--------------------
--
>UniRef100_A0A2R3QUA7/1-207 TetR family transcriptional regulator n=1 Tax=Pseudomonas mendocina TaxID=300 RepID=A0A2R3QUA7_PSEME
---------------------------------------mdeqnaqavmqalvgsgqltDPESARGKLLQM-
AAHLFRSKGYERTTVRDLASAIGIQSGSIFHHF-K-S-KDEILRAVM-EET-I----VYNTAL-MRADLA--
-----------------A----AKGTR--E----RL-----LAL-IR--C----ELQSIMG--gTG----EA
---mAVL-V----Y-------E-----W-RS--LS-T--QG--------QAQ----VL---AL-R----DT-
YEQI------W-------------------LQ-VL---AEA-RD-A--GYF-K--GDPF--IQRRFLTGAL-
S-----------------W-S------TTWF-R-P---------EGPMS----------------L-DQLAE
-EALSLVCKG-------a------------------------------------------------------
--
>UniRef100_UPI0003C7F74C/1-219 TetR/AcrR family transcriptional regulator n=1 Tax=actinobacterium LLX17 TaxID=1229203 RepID=UPI0003C7F74C
--------------------------------mareetltgpdpveggwravptldlpp--------ILAA-
ALDAFREHGYHGTSVRDIARRVGVTVPALYYHY-A-N-KEALLLALL-DRI-T----QDFLQR-ALAADA--
-----------------E---aGDDPR--R----RL-----AYV-VE--S----IVIG--R---TR----QL
---gLAA-L----ES------E-----I-RY--LT-A--EN--------RAR----QT---AT-R----DQ-
VEQV------L-------------------RE-IV---AAG-VS-N--GDF-D-VVDEA--EVVRAILGLC-
H------S----------V-L-------AWF-R-P---------DGELG----------------P-EEVAE
-RYGRIALQMVT-----gasstqvdrppa-------------------------------------------
--
>UniRef100_A0A2E0YVN3/1-229 TetR family transcriptional regulator n=1 Tax=Halioglobus sp. TaxID=2024834 RepID=A0A2E0YVN3_9GAMM
--------------------mrwwrvrglkpsgrldsiggvcrrenralanpakrkgrg-PSNRREEILAV-
AADLFARKGFEATSIREIGEAAGILSGSLYHHF-K-S-KEEMLDVLL-HRF-V----DKLVPL-YEEVVS--
-----------------G----GGGAT--E----TL-----KQL-VT-aG----SLASMEN---TR----EL
----TVI-M----HE------R----kF-LN--RN----PE--------FAY----VN---EV-M----LE-
VERI------W-------------------FG-VL---QEG-VR-S--GEF-RQDLDLN--LVLRIIMDVI-
S------S----------T-I-------SWY-R-P---------GRRYA----------------P-EQVAA
-SQLEVLFNGITP-----------------------------------------------------------
--
>UniRef100_A0A0Q6WCJ3/1-227 Uncharacterized protein n=1 Tax=Rhizobacter sp. Root1221 TaxID=1736433 RepID=A0A0Q6WCJ3_9BURK
-----------------------------mptaapkkapvprktarepaagtrrqrqia---DKRATILGA-
ALRLFSRYGLHGTTIDQVAAAADVSKTNLFYYF-A-S-KEALYVAVL-QDL-L----DVWLEP-LRGFAA--
----------------------EQDPR--E----AL-----AGY-IR--A----KLALSRD---QP----EA
----SRL-F----CL------E-----M-VQ--GA-P--LL--------RDE----LA---RE-L----RE-
LVDR------K-------------------AE-VI---RAW-VA-S--GRL-A-PVEPH--HLVFALWAVT-
Q------Hyadf-avqveA-----------L-T-Gr------tlADPVF----------------F-EETVE
-NVQRIVLQGI------gprqp--------------------------------------------------
--
>UniRef100_A0A2P7AF84/1-202 TetR/AcrR family transcriptional regulator n=1 Tax=Gulosibacter molinativorax TaxID=256821 RepID=A0A2P7AF84_9MICO
--------------------------------------------mpeqtttaarrgrpg---NDRSDVINA-
AVALFNQHGYEATTVGMIAEQLGVSKSAIYHHV-T-S-KEDLLASAL-DRA-L----SSLEGM-LAEAKE--
-----------------S----GATPV--D----RL-----ERT-IR--G----TVTVLIE---EL----QS
----VTL-L----LR------------L-RG--NT-D--LE--------RAA----LD----R-R----RK-
FNVS------V-------------------AE-LM---NEA-DE-T--GSL-RTDIDPG--VATRFVFGMV-
N------S----------I-I-------DWY-R-P---------GGPLD----------------A-DMIGD
-HIVGVVFDGLRP----rs-----------------------------------------------------
--
>UniRef100_A0A1Q3LJI7/1-207 Uncharacterized protein n=1 Tax=Alphaproteobacteria bacterium 65-37 TaxID=1895711 RepID=A0A1Q3LJI7_9PROT
----------------------------------------------mpaasraasprks--DLTRQRILQA-
AARVFREQGYAGTRLSDVATAAGMKTGSLYYHF-D-S-REALVEEVV-QEG-V----RRAHEV-VTERLR--
-----------------Kl-paDTGPL--Q----KI-----EAA-IE--T----HLAFVLR---EG----DI
----SSA-S----IQ------L-----I-SQ--VP-A--EI--------RER----TL---AV-Q----RI-
YGAL------W-------------------RQ-LL---EQA-RD-A--GAL-RADVNLS--AIRMSILGAL-
N------W------------A------PEWY-R-P---------SGA---------S--------P-KQIAH
-DISVMVLHGLAK----gkgf---------------------------------------------------
--
>UniRef100_A0A257HY33/1-209 Uncharacterized protein n=1 Tax=Chitinophagaceae bacterium BSSC1 TaxID=2015574 RepID=A0A257HY33_9BACT
---------------------------------------------------------ms--NDKREHIMEV-
AVELFSTNGFEGTSIRQLAQRADVNIAMINYYF-G-S-KEKLFETML-EHK-A----SYMRNR-IEAVEA--
-----------------D---qSLTEI--E----KL-----DQI-IE--D----YVARFLS---QP----EF
----HRV-L----QQ------E----lL-VS--QR-E--AL--------HQN----VI---SL-F----AK-
NTQN------V-------------------VA-II---EKG-IR-K--KQF-R-KVDPP--LVFSSIIGTI-
N------Q----------V-M-----qSRTL-C---------------------------------------
-----------------nmlmnkasdnnpyqdpqfkkrliqhlkqmihaqlliekdi---------------
--
>UniRef100_A0A1Q7H6Y1/1-209 Uncharacterized protein n=2 Tax=unclassified Acidobacteria (miscellaneous) TaxID=305072 RepID=A0A1Q7H6Y1_9BACT
------------------------------------------mtplaaasrknrpdpat--GAKRDAILRA-
AIDVFAERGFFNAQVADVARAAGVAAGTVYLYF-R-G-KDDLLVSIF-ERT-M----RDGLAR-VRESVA--
-----------------D----TSDPA--E----RL-----RRF-AR--L----HLTGLGR---DR----NL
----AVV-F----QV------E-----L-RQ--ST----KF--------MER---fSS---TL-L----RD-
YLGM------I-------------------RE-AI---EDG-QR-G--GLF-RADVKAT--VAAKMFFGVL-
D------E----------M-A------TNWI-L-S---------RRRYS----------------L-EADAD
-AVVDLFLNGAR-----arts---------------------------------------------------
--
>UniRef100_UPI000D3D159C/1-223 TetR/AcrR family transcriptional regulator n=1 Tax=Vitiosangium sp. GDMCC 1.1324 TaxID=2138576 RepID=UPI000D3D159C
--------------------------------------------------mqsgrrpdd--GERYRAILET-
AARLICERGFEGTSMQEIAAACRMTKAGLYHHV-Q-N-KEQLLFDIM-SYG-M----DAFEQQ-VLDKVR--
-----------------A----NPDPV--E----RL-----REC-MR--L----NIHLVTG---GCi--kEV
----III-L-----H------E-----H-AT--LR-G--EA--------RAF----ID---SR-K----KA-
YVRF------L-------------------ED-SF---SEA-VR-M--GRI-R-TVQPT--VAAFSFLGMV-
L-----------------W-I------YKWF-Q-P---------DGRLS----------------A-DQVAN
-EMVELLFAGLI-----tpaaaaapgssapmlslvppkavgges----------------------------
--
>UniRef100_A0A1Q3YY13/1-220 TetR family transcriptional regulator n=1 Tax=Devosia sp. 67-54 TaxID=1895754 RepID=A0A1Q3YY13_9RHIZ
----------------------------------------------madalqrgpkfrrRAEARPDEVLDA-
ALALFVEKGFAATRVEDIAARAGLSKGAVYLYF-P-S-KEAILEGLV-KRA-V----RPIADN-ALGFLE--
-----------------N---yAGDPR--S----VI-----GTV-LK--M----VAGRLAD----Pm-lvAI
----PRL-L----VR------E-----M-V---NF-P--EL--------AQM---yRR---EV-L----DR-
VIPA------V-------------------SA-LI---ASG-VR-E--GYF-R-PVDPE--LTLRSVIGPV-
I-----aH----------M-L------MSEL-F-Gi------rpAGGL--------E--------I-ERLID
-NHLTILFDGLSA----pqrerrfmat---------------------------------------------
--
>UniRef100_A0A158AB35/1-229 TetR family transcriptional regulator n=1 Tax=Caballeronia pedi TaxID=1777141 RepID=A0A158AB35_9BURK
---------------------------manevmdtdadasgsampqkrpgrrpgrpsgaHGEQARTQLLDI-
ALELFARQGIGETTLGAIAREAGVTPAMVHYYF-K-T-RDQLLDMLI-DER-F----VPLRAE-LARVFN--
-----------------D---pHSEPV--E----TL-----RAF-VE--T----LVATVEK---YP----WF
----AAL-W----VR------E-----M-IS--EG-G--LL--------RQR----MA---ER-F---gDA-
HRER------A-------------------VE-RI---AGW-QK-E--GKL-NAALEPS--LVFASLFGLA-
V------F----------P-La----tSRWR---G---------EGEHA------iG--------A-EQLAR
-HVVALLMNGIQ-----py-----------------------------------------------------
--
>UniRef100_A0A1F2SNI6/1-223 Uncharacterized protein n=1 Tax=Acidobacteria bacterium RIFCSPLOWO2_12_FULL_59_11 TaxID=1797187 RepID=A0A1F2SNI6_9BACT
--------------------------------mtdqsgdsavmlalgktkqevlsefrc------SQILQA-
ARKVFAKKGFKETTVDDIAHAAGIAKGTLYLYF-R-S-KRKIYLAAL-REG-I----RALHEK-VWREVE--
-----------------A----APSVE--D----KL-----RAF-IF--T----KLKYFEE---HR----DF
----FRI-Y----HS------El--gnI-FA--RS-A--DI--------QKN----FK---EF-Q----DQ-
QARM------L-------------------EA-VL---QDG-AR-Q--GLI-R-PICAE--TAASVIYDGT-
R------A----------L-I------ARRL-L-G-----------PLP------tK--------A-EEDAE
-LIFDLIWKGI------gnsssslsrka--------------------------------------------
--
>UniRef100_A0A1S1LAS6/1-243 Uncharacterized protein n=1 Tax=Mycobacteroides franklinii TaxID=948102 RepID=A0A1S1LAS6_9MYCO
------------------------------------mttdrtgsrgrgqtgatrsnsrr--ELVENQILDH-
ATALFSERGFAATTLQDIAKAAGLTRPALYHYV-S-S-KDDLLAKLV-DQN-T----AGIADE-LHKISA--
-----------------D---sNRSAT--E----RL-----HAM-VH--D----SALRMAR---DP----AR
----FRL-L----IR------S-----E-GE--LP-P--EI--------SRF----YD---KG-R----RR-
VLSE------F-------------------TA-VI---QDG-IG-A--GEF-R-PVDAR--TAALGIIGMT-
N------W----------I-A-------WWY-G-P---------GNKPD----------------D-EDTAT
-QFADMAVRSLTL----rskrsikadrpenaiallrqdldlleglikdr-----------------------
--
>UniRef100_A0A2G5NC08/1-207 TetR family transcriptional regulator n=1 Tax=Pseudomonas sp. 2822-17 TaxID=1712678 RepID=A0A2G5NC08_9PSED
--------------------------------------mdehqalrvmrtmveggqltd-PDSARGKLLQT-
AAHLFRNKGFERTTVRDLASAVGIQSGSIFHHF-K-S-KDEILRAVM-EET-I----HYNTAM-MRASLE--
-----------------H----ATNVR--E----RV-----RAL-IR--C----ELQSIMG---GS----GE
a--mAVL-V----Y-------E-----W-RS--LS-Q--DG--------QAQ----VL---AL-R----DV-
YEDL------W-------------------LH-VL---GEA-KA-A--GYI-K--GDVF--IARRFLTGAL-
S-----------------W-T------TTWF-R-A---------EGNLT----------------L-EQLAE
-EALLMVLK--------ad-----------------------------------------------------
--
>UniRef100_A0A265EB83/1-198 Uncharacterized protein n=1 Tax=Marinococcus halophilus TaxID=1371 RepID=A0A265EB83_MARHA
----------------------------------------------------------m---ETRERIIQA-
SLELFTERGYEGTTLAAIAKQIGMQKPSLYAHF-T-N-KEALFLATV-KTA-V----LEYNQI-VRSELE--
-----------------Al--gAETAE--T----QL-----KTL-LY--R----LAEVYYD---EY----TI
----SQF-Y----YRfl--ffP------------P-P--ALas----kmQQM----VE---YH-G----SA-
ADQH------I-------------------ES-VI---RQG-KD-E--GAI-DTSLASD--LITESYLCLL-
S------G----------IdF------DTRY-Y-D---------FNKEQ----------------I-RTHVD
-RIWQIFWRGIK-----asg----------------------------------------------------
--
>UniRef100_U2B8U4/1-207 TetR family transcriptional regulator n=1 Tax=Pseudomonas sp. EGD-AK9 TaxID=1386078 RepID=U2B8U4_9PSED
--------------------------------------mdehkaqavmqelvsgghvtd-PDSARGKLLQM-
AAHLFRSKGFERTTVRDLAGAVGIQSGSIFHHF-K-S-KDEILKAVM-EET-I----LYNTAL-MRAALA--
-----------------E----AQGTR--E----RL-----LAL-IR--C----ELQSIMG--gTG----EA
---mAVL-V----Y-------E-----W-RS--LS-D--EG--------QAQ----VL---AL-R----DT-
YEQI------W-------------------LQ-VL---GEA-RE-A--GYF-Q--GDPF--IQRRFLTGAL-
S-----------------W-T------TTWF-R-P---------QGPMS----------------L-DQLAE
-EALSLVC---------keg----------------------------------------------------
--
>UniRef100_UPI0006EB625E/1-210 TetR/AcrR family transcriptional regulator n=1 Tax=Streptomyces niveiscabiei TaxID=164115 RepID=UPI0006EB625E
--------------------------------------------------mttakrdty----TPETLLSV-
AVRVFNERGYDGTSMEHLSKAAGISKSSIYHHV-A-G-KEELLQRAV-SRA-L----DGLFAI-LDEEPA--
-----------------R----AGRAI--D----RL-----EHV-VR--R----MVDVLIT---EL----PY
----VTL-L----LR------------V-RG--NT-D--TE--------RWA----L----ER-R----RE-
FDHR------V-------------------AE-LL---KSA-SL-E--GDV-RADIDVR--LATRLAFGMI-
N------S------------I------VEWY-R-P---------DSRGA-------G--------E-REVAD
-AVTRLVFEGLR-----ggvdevvrdaqrvappr--------------------------------------
--
>UniRef100_UPI00057A5BD9/1-212 HTH-type transcriptional regulator RutR n=1 Tax=Leclercia adecarboxylata TaxID=83655 RepID=UPI00057A5BD9
--------------------------------------------maqgavktggkrsqa-VSAKKQAILSA-
ALETFSQFGIHGTRLEQVAELAGVSKTNLLYYF-P-S-KEALYIAVL-QQI-L----DIWLAP-LKAFRE--
----------------------ELTPL--L----AI-----QQY-IR--L----KLEVSRD---YP----QA
----SRL-F----CL------E----mL-QG--AP----LL--------KAA----LS---GD-L----KS-
LVDE------K-------------------SA-II---AGW-VA-T--GKL-A-PVDPH--HLIFMIWAAT-
Q------HyadfsaqveaV---------------Tgk-----tlKDDDF----------------F-HSTVE
-NVERMIIEGIR-----vr-----------------------------------------------------
--
>UniRef100_A0A1X4GRZ5/1-196 TetR family transcriptional regulator n=1 Tax=Streptomyces griseofuscus TaxID=146922 RepID=A0A1X4GRZ5_9ACTN
--------------------------------------------------mttprrdty----TPETLLSV-
AVQVFNQRGYDGTSMEHLSKAAGISKSSIYHHV-S-G-KEELLKRAV-SRA-L----DGLFAI-LEEPAA--
-----------------R----EGQAV--E----RL-----AHV-VR--R----MVEVLIS---EL----PY
----VTL-L----LR------------V-RG--NT-A--TE--------RW-----AL---ER-R----RD-
FDHR------V-------------------AE-LL---KAA-AA-D--GDV-RPDVEVR--LATRLVFGMI-
N------S------------I------VEWY-R-P---------EARGA-------S--------G-REVAD
-AVVQLVFSGLR-----raa----------------------------------------------------
--
>UniRef100_UPI00040CA674/1-194 TetR/AcrR family transcriptional regulator n=1 Tax=Nakamurella lactea TaxID=459515 RepID=UPI00040CA674
-------------------------------------------------------maep--HDRRTVILEH-
AADLFAAKGIVATTVREIADAVGILSGSLYHHF-K-S-KDEMVDAIV-SSY-L----ADLTDR-YTAVVT--
-----------------A----HSDPR--T----QL-----TEL-VR--A----SLSVIEA---HP----HA
----TEI-Y----QNs----gK-------YL--TS-L--QG--------YDH----IK---TA-A----NT-
ISKT------W-------------------IK-VI---EAG-VT-S--GAF-RDDIPPR--VLYRLIRDSL-
W-----------------L-S------VRWF-K-P---------THQYS----------------M-KRFAD
-DFVSTFLEGIVP----r------------------------------------------------------
--
>UniRef100_H0BZ74/1-229 Regulatory protein TetR n=3 Tax=Betaproteobacteria TaxID=28216 RepID=H0BZ74_9BURK
--------------------------------------------------mtkkqdnpl---PRRDAILAA-
AASRFRRQGFERTSVREIAQAMGMTSGSIFYHF-A-T-KEELLVAIM-EEG-V----RDIMQS-VRDGLA--
-----------------G----ETRLP--E----RL-----LSM-VR--S----HLKALLG---TRf--dAM
----TVL-L----YE------------W-RS--LS-P--AA--------QTR----VM---AT-R----DA-
YEAL------W-------------------MV-PI---SEA-AA-Q--GLV---DTDAV--LVRQTVLGAL-
N-----------------W-T------AQWY-R-P---------GGRLD----------------V-DALAQ
-RMYTMLFPR-------vvasdvqgaacasrskaigtpsespgagpsetvpsln------------------
--
>UniRef100_A0A222VQX3/1-194 DNA-binding transcriptional regulator, AcrR family n=1 Tax=Prauserella marina TaxID=530584 RepID=A0A222VQX3_9PSEU
--------------------------------------------------------mva-PQDRRSVILQH-
AATLFASKGIVATTVREIADAVGILSGSLYHHF-K-S-KDEMVDAIV-TNY-L----DDLSAR-YTEIMA--
-----------------A----GHDPR--T----EL-----AEL-VH--G----SLAVIES---HP----HA
----TEI-Y----QNs----gN----yL-MS-----L--EG--------YNH----IK---VS-A----NT-
IQKT------W-------------------IN-VL---EAG-AA-S--GDF-RSDIPPR--VLYRMLRDAL-
W-----------------L-S------VRWF-K-P---------TRQYT----------------M-KQFAD
-DFVSTFLDGLVP----r------------------------------------------------------
--
>UniRef100_A0A139VQU5/1-217 TetR family transcriptional regulator n=1 Tax=Mycobacterium phlei DSM 43239 = CCUG 21000 TaxID=1226750 RepID=A0A139VQU5_MYCPH
------------------------------------------------maggtkrlpra---VREQQMLDA-
AVQIFSVNGYHETSMDAIAAQAQISKPMLYLYY-G-S-KEELFGACL-DRE-L----GRFVDE-VRSQID--
-----------------F----KQSPK--E----LL-----RTA-VL--A----FLNYIDA---NR----AS
----WMV-L----YS------------Q-AT--SS-Q--AF--------AHT----VR---EG-R----ER-
IIDL------V-------------------SR-LL---RAG-TR-N--PE---PDTDFD--MMAVALVGAG-
E------A----------V-A------SRVS-------------TGDAD----------------V-NEAAE
-LLINLFWRGLK-----gtpaehaehsehlehdraqataea-------------------------------
--
>UniRef100_UPI000225C039/1-195 TetR family transcriptional regulator n=1 Tax=Ornithinibacillus scapharcae TaxID=1147159 RepID=UPI000225C039
------------------------------------------------------mknnn--KPKYNLIIEA-
AVDVIAENGYHASQVSKIAKKAGVADGTIYLYF-K-N-KEDILVSVF-EEK-M----GHFIEH-IATAIK--
-----------------E----KENAS--E----KL-----LTL-IE--M----HFGQLAA---NH----HL
----AIV-T----QL------E-----L-RQ--SN-L--SL--------RQQ----IN---RI-L----KP-
YLAV------I-------------------DE-TV---KEG-IQ-Q--NLF-RSDINVP--LMRQMIFGAL-
D------E----------T-V------TNWV-M-N---------EEKYD----------------L-VGLAP
-AVHELITKGIR-----as-----------------------------------------------------
--
>UniRef100_UPI0004C5129D/1-208 TetR/AcrR family transcriptional regulator n=1 Tax=Streptomyces globisporus TaxID=1908 RepID=UPI0004C5129D
--------------------------------------msaaeetprgegmpwdevtpe----AARRLLVA-
AVEAFAERGYHATTTRDIAGRAGMSPAALYIHY-K-T-KEELLHRIS-RIG-H----DKALKI-LRAAAD--
-----------------G----DGTAA--E----RL-----ADA-VR--S----FVRWHAE---RH----TT
----ARV-V----QY------E-----L-DA--LG-P--EH--------RAE----II---EL-R----RE-
SDAT------V-------------------RR-IL---EEG-AA-A--GEF-D-VLDVS--GTAVAVLSLC-
I------D----------V-S-------RWF-N-T---------QGRRT----------------A-DEIGV
-LYADLVLR--------mvgaqk-------------------------------------------------
--
>UniRef100_A0A221KB76/1-225 TetR family transcriptional regulator n=1 Tax=Vitreoscilla filiformis TaxID=63 RepID=A0A221KB76_VITFI
----------------------------------------------------marktkaEAEETRQQILDA-
AEQVFLRQGVSRTSLQEVASAAGVTRGAIYWHF-A-D-KAALFHAMM-DRV-I----LPCEAA-LADVMA--
-----------------G---pPEAVL--D----AL-----ALL-AM--S----PLRDLAT---DAq-mrRV
---fTIA-M----HL-----tE-----Y-TG--DM-A--SE--------QER----HR---QS-V----SH-
YLDQ------L-------------------EA-LL---ARA-QR-A--GAL-ASMPPAR--VSALGLFAIV-
D------G----------L-M------YHWT-L-S---------PESFD----------------L-VAVGE
-QTIGHFLRGLRA----atpgapaptppqnpsapapsi----------------------------------
--
>UniRef100_UPI000A02646E/1-202 TetR/AcrR family transcriptional regulator n=1 Tax=Desulfotomaculum thermocisternum TaxID=42471 RepID=UPI000A02646E
---------------------------------------------msakrkdvtpvngt----RRLPIFDA-
AVKVFAEKGFARATVEEIARQAGIAKGTIYNNY-K-S-KKELFLALL-EEG-I----DRLEAA-VNREVA--
-----------------R----KETAL--A----KL-----EAL-IS--A----QLGFFEE---YR----DY
----CKI-L----LS------E-----V-WG--LG-H--RW--------EEQ----VQ---RL-R----SG-
YFQT------I-------------------RE-LL---EKG-QE-E--GVI-RRDLETE--TAAAAIFGAV-
G------V----------A-A------LDRF-V-F---------AGEYK----------------Y-DQSLQ
-TLKQLLLKGVR-----at-----------------------------------------------------
--
>UniRef100_A0A212LN47/1-196 Transcriptional regulator, TetR family n=2 Tax=Sporomusa TaxID=2375 RepID=A0A212LN47_9FIRM
----------------------------------------------------------m----KRRQILDA-
AYTVFSRKGYHRATVDEIIALADTGKGTVYNYF-V-N-KEQLFYTLI-KER-S----AGFEAE-LDTIAA--
-----------------L----AEPAL--D----KT-----KKA-IR--V----FLEFYVQ---NA----DL
----WRV-L----MH------E-----M-RG--LG-R--EEpssfteaeREK----YR---ER-F----VH-
TIGI------L-------------------QR-IL---QEG-ID-Q--GTI-RH-CDVH--KAAHGLFSVI-
V------M----------M-V------FQGF-V-G---------GEQDS----------------I-DSTAN
-SIADIFMYGIV-----nr-----------------------------------------------------
--
>UniRef100_A0A2N6ISR1/1-212 Pyrimidine utilization regulatory protein R n=2 Tax=Enterobacteriaceae TaxID=543 RepID=A0A2N6ISR1_9ENTR
--------------------------------------------mtqgavqtagkrsra-VSAKKQAILKA-
ALETFSRFGIHGTRLEQVAELSGVSKTNLLYYY-P-S-KEALYVAVL-QQI-L----DIWLAP-LKAFRE--
----------------------ELTPL--V----AI-----KEY-IR--L----KLEVSRD---HP----QA
----SKL-F----CM------E----mL-QG--AP----LL--------QAE----LT---GD-L----KQ-
LIDD------K-------------------SA-II---AGW-VA-S--GKL-A-PIDPQ--HLIFMIWAST-
Q------Hy-------adF-A------SQVE-A-Vtg----ktlQDEAF----------------F-QSAVD
-NVQRLIIEGIR-----lr-----------------------------------------------------
--
>UniRef100_A0A2N4SHV7/1-239 TetR family transcriptional regulator n=1 Tax=Variovorax sp. RO1 TaxID=2066034 RepID=A0A2N4SHV7_9BURK
----------------msvfaagrgigtfpartnpmprssavpasaptspwepadrraqQREVKRMAVLRT-
AAQLFNERGFHATSLDDIAERLNVSKPTLYYYI-E-N-KDQILLECV-KMA-L----DLMQTG-IGEVRA--
-----------------A----GGSAI--D----QL-----KAC-MR--I----YSGVVTQ---DF----GM
----CVI-R----IG------------E-DP--LP-D--PL--------KKE----LR---RL-K----AG-
IDGH------F-------------------RR-LI---EEG-VA-E--GAL-A-PCDAK--MAAFMLAGAL-
S-----------------W-I------GRWY-R-P---------DGDLT----------------P-DQIAD
-QGIELLLNGVLQ----raptkakt-----------------------------------------------
--
>UniRef100_A0A1H0WWA9/1-204 DNA-binding transcriptional regulator, AcrR family n=1 Tax=Lentzea jiangxiensis TaxID=641025 RepID=A0A1H0WWA9_9PSEU
----------------------------------------mattenggtrrrgrpgydl------ETLLVA-
AAELFYERGYDGTSIQDLAHRLGVTKSALYHHV-P-G-KEALLRLAV-DRA-L----DGLFAE-VAKLDA--
-----------------V----GGRAV--D----RL-----EHL-VR--G----SVAVLVE---RL----PF
----VTL-L----LR------------V-RE--NS-E--TE--------RDA----LA----R-R----RE-
FDQV------V-------------------TA-LV---ADA-AA-E--GDL-RADVDPA--TTTRLLFGMV-
N------S----------V-I-------EWY-R-P---------QGGLG----------------A-AELAD
-AVVRVAFDGLR-----vres---------------------------------------------------
--
>UniRef100_UPI000D3716DA/1-202 TetR/AcrR family transcriptional regulator n=1 Tax=Geobacter sp. DSM 2909 TaxID=2135459 RepID=UPI000D3716DA
------------------------------------------------msarqrestgi----RQQQITEA-
ALRIIGEKGIHGATTAGIAAEVGISEGNIYRHF-R-S-KEVIVRSVI-DKI-G----EDLLRI-LDAVAE--
----------------------ISNPF--E----RL-----GEI-FR--R----HLAYANN---NR----GI
----PRA-I----FS-----dE-----V-MV--HN-E--AL--------REQ----IK---QR-L----TD-
YCAG------V-------------------GA-TI---AEG-QR-Q--GSV-RRDLDPD--ALTSMFIGTI-
N------F----------T-I------IRWV-L-S---------GFLMD----------------M-EQERV
-RLWDTFAGSVA-----qekds--------------------------------------------------
--
>UniRef100_A0A077LLJ5/1-221 Transcriptional regulator TtgR n=1 Tax=Pseudomonas sp. StFLB209 TaxID=1028989 RepID=A0A077LLJ5_9PSED
---------------------------------------------------mvrrtkee-AQVTRAQILEA-
AEQAFYERGVARTTLADIATLAGVTRGAIYWHF-T-N-KAELVQAML-DSL-H----EPLEEM-SQASLS--
-----------------E---dETDPL--G----CM-----KKL-LI--H----LFRQVSR---DPk-trRI
---nEIL-F-----Hk----cE-----F-TD--EM-C--DF--------RRQ----RR---DN-A----LW-
CNER------I-------------------GL-SL---SNA-VR-K--GQL-PAELDID--KAAIGLHAFV-
D------G----------I-L------AQWL-L-I---------PEGF--------S--------L-DQQAE
-QWVDVCMDML------rfspalriatvapavlsag------------------------------------
--
>UniRef100_A0A257TAF6/1-215 TetR family transcriptional regulator n=1 Tax=Acidithiobacillus ferrivorans TaxID=160808 RepID=A0A257TAF6_9PROT
-----------------------------------------------mgdlplviegeg-----RQRILAA-
AEKLFSDKAFDAVSMNAIALQAGISKANIYHYF-P-N-KDALYLAVL-RAA-S----QSLRTL-LNDAVD--
-----------------A----HGAVV--D----VL-----RHF-AR--C----HLQALLD---RP----EW
----VRL-V----WR------Ei---lE-KG--AP----RA--------QEF----AE---QG-F----AD-
VFSA------L-------------------VA-VL---EAG-QS-R--GEL-RVDFDPA--LVATLLLGAN-
V------F----------F-F---------------------------------------------------
-----------------qsrdilrhyphvtfaddpagydagiveillrglipassvdttstr----------
--
>UniRef100_A0A1T4N5S7/1-203 Transcriptional regulator, TetR family n=1 Tax=Marinactinospora thermotolerans DSM 45154 TaxID=1122192 RepID=A0A1T4N5S7_9ACTN
----------------------------------------mtgtagqdraerrsslsvp------DRLLSV-
ATRLFAERGFERTSVQELVDAAGVTKGAMYHYF-S-S-KDDLLYAIY-QRV-L----AMQTRR-LNEFAQ--
-----------------A----GGPVE--E----RL-----RAA-AA--D----VVHTTVD---NL----DD
----TVI-F----FR------S-----L-HM--LS-P--DR--------QSA----VR---KE-R----RR-
YHEC------F-------------------RA-MI---EEG-AR-A--GVF-RSDVPAD--IVVTQYFGAV-
H------H----------L-G------M-WY-R-P---------EGQLG----------------G-AEIGA
-YYADLLLASLR-----p------------------------------------------------------
--
>UniRef100_UPI000CFA7172/1-216 TetR/AcrR family transcriptional regulator n=1 Tax=Rhodococcus opacus TaxID=37919 RepID=UPI000CFA7172
-------------------------------------------msrrrrsaqndsspgy--QAKRRELLQT-
AADVFQEKGYDAATLNDIAERFGTDRASIYYYF-A-S-KKELFQALF-HDV-V----AGVLDEnLRAAAEv-
----------------aE---lDVDAP--E----KL-----RRL-VE-lQ----MLSY-EN---NY----PY
----VYL-Y----IQedmaklE-----F-Q---ST-P--WA--------KDM----LR----K-T----KR-
FESI------V-------------------AG-VL---EQG-VA-E--GTF-REDVPTA--LMAKALFGMI-
N-----------------W-T------HRWL-K-P--------gAHRVD----------------A-KQTID
-AFCALFFEG-------alvksg-------------------------------------------------
--
>UniRef100_A0A1E4P6E3/1-208 TetR family transcriptional regulator n=1 Tax=Pseudonocardia sp. SCN 73-27 TaxID=1660132 RepID=A0A1E4P6E3_9PSEU
------------------------------------------------------mkaapQGTARRDEIVAA-
AARLFDERGYHTTSMDDIAAAVGIKKPTLYHHV-Q-S-KTQIVIWIH-DEL-V----HDLTDR-LEQRVA--
-----------------D----KLPRA--E----IL-----LRI-MD--D----ILGLLET---RP----GH
----LRV-Y----FE------H-----H-RE--IP-G--EE--------GRV----AR---EM-R----DR-
YTET------V-------------------RK-II---EEG-AA-A--GEF-R-VENPG--LTTFAFFGMC-
N-----------------W-A------YQWY-R-P---------GGRLT----------------H-QSIAR
-YFWQIFMTGIAT----gpevleghaaslda-----------------------------------------
--
>UniRef100_UPI000696721E/1-200 TetR/AcrR family transcriptional regulator n=1 Tax=Bacillus alveayuensis TaxID=279215 RepID=UPI000696721E
----------------------------------------------------mpkvseeYKKQKRKEILLH-
AEKLFADKGFRDTTVDDIARAAGVSKGALYVYF-K-S-KEDIFLALL-DDA-M----ERTLKK-LRLTEE--
-----------------------VSAA--E----KL-----KRL-VD--F----VQRVKIT---DE---vKQ
---kTKF-Q----VE-----aW----lY-LT--RE-E--RF--------QSV----LK---ER-W----TQ-
FKSL------F-------------------QH-IV---EEG-QE-K--GEF-SREVNAG--DVASWFWALH-
D------G----------L-Y------LHALiV-F---------D-QAA----------------Y-DRTVE
-LAQNMLWKQL------kg-----------------------------------------------------
--
>UniRef100_UPI000D3B698A/1-235 TetR family transcriptional regulator n=1 Tax=Limnohabitans sp. 2KL-1 TaxID=1100699 RepID=UPI000D3B698A
---------------------------------missptlaepkrargrprktegerdd--GNRRQALISA-
AAQLFHRKGYDATSTREIAALVGMQPGSPFYHF-G-N-KQDLLLAVM-VEG-M----KQASQR-QEAARAg-
---------------lsD----DLPPR--E----QL-----RAL-IR--N----QFDVLLG--pDS----DF
---iPVM-L----Y-------E-----W-RS--LS-T--EQ--------RQT----IT---QI-K----DD-
YEAA------W-------------------TP-VL---QAL-HT-S--GQL-Q--APVQ--LARLMIFGAL-
N-----------------W-A------VQWY-Q-S---------PTQTP----------------V-KRSAK
-AA--------------tqttpksparaslddltdaalalflrdpt--------------------------
--
>UniRef100_UPI000D049709/1-220 TetR/AcrR family transcriptional regulator n=1 Tax=Allonocardiopsis opalescens TaxID=1144618 RepID=UPI000D049709
--------------------------------------mariarggtpagrraggstvp------DRLLAA-
ASRLFAQRGFESTSVQDVVEAAGVTKGAMYHYF-R-S-KDDLLHEIY-RRL-L----TMQTQR-LADFAA--
-----------------A----EGPLP--E----RL-----FAA-AS--D----VVQTSIA---NL----DD
----SVI-F----FR------S-----M-HL--LT-N--EH--------QTR----VR---AE-R----RR-
YHEL------F-------------------RS-LI---EEG-QR-S--GAF-RDDIPAG--IVTIHYFGSV-
H------Q----------L-G-------TWY-R-P---------DGKMT----------------P-RELGE
-YYATLLLAGLRP----epgaagtagresdga----------------------------------------
--
>UniRef100_UPI000418779D/1-204 TetR/AcrR family transcriptional regulator n=1 Tax=Alicyclobacillus herbarius TaxID=122960 RepID=UPI000418779D
---------------------------------------------------------ma--SNKQKEIALA-
AVKLFEQKGYHATSVQDIADEVGLQKGSLYHYI-H-S-KEDLLLQIA-HQA-I----TDFNQR-LEQVLH--
-----------------S----EMSAR--E----KL-----VQA-IE--N----HLTVSIS---NL----QT
----TTV-L----LR------E-----A-FS--LG-E--PQ--------HRV----IQ---DL-T----DR-
YLNL------W-------------------TQ-IL---IDG-KE-S--GEF-T-VEEPK--ITALALLGAC-
N-----------------W-V------YRWY-R-P---------EGALD----------------A-KEITK
-VFGDLFLHGLL-----adggresaastketsd---------------------------------------
--
>UniRef100_A0A1M5MRV2/1-196 Transcriptional regulator, TetR family n=1 Tax=Ornithinibacillus halophilus TaxID=930117 RepID=A0A1M5MRV2_9BACI
------------------------------------------------------mdtkn--KPKYKLIIDA-
AVKVIAENGYHNSQVSKIAKEAGVADGTIYLYF-K-N-KEDILVSVF-EEK-M----GQFIEQ-IATAIN--
-----------------E----KQTAD--E----KL-----STL-VH--M----HFSQLAS---DH----HL
----AIV-T----QL------E-----L-RQ--SN-I--DL--------RLK----IN---KV-L----KP-
YLIV------I-------------------DE-II---KEG-IE-E--KLF-REDLNIP--LVRQMVFGTL-
D------E----------T-V------TNWV-M-K---------DEKYD----------------L-VSQAS
-SVHALITNGVA-----iie----------------------------------------------------
--
>UniRef100_A0A1H3IQ09/1-197 DNA-binding transcriptional regulator, AcrR family n=1 Tax=Amycolatopsis xylanica TaxID=589385 RepID=A0A1H3IQ09_9PSEU
------------------------------------------------------mpkpg--GSRRAELLSL-
AARLFAERGFVSTTVRDIADAAGILSGSLYHHF-D-S-KESMADEIL-TGF-L----DELFGT-YAEIVA--
-----------------A----GHGPR--E----TL-----EAV-VT--A----SFDSIHR---RP----AE
----VAI-Y----QN------E-----A-KH--LM-Q--LP-------rFAY----LV---DR-N----AE-
FRKL------W-------------------NG-IL---TDG-VG-A--GVF-RQDLDVE--LVYRFIRDTV-
W-----------------V-A------VRWY-N-P---------DGALT----------------S-DAVAK
-QYLGILLDGI------gtksg--------------------------------------------------
--
>UniRef100_UPI0004838F73/1-219 TetR family transcriptional regulator n=1 Tax=Paraburkholderia acidipaludis TaxID=660537 RepID=UPI0004838F73
----------------------------------------------------marrtkeEAQETRNRILDA-
AEHVFFEKGVSRTSLADIAQAAGVTRGAIYWHF-E-N-KGDVFTAMF-DRV-V----LPLDEL-KAATVD--
-----------------P---sEPDPL--G----RI-----RDL-CV-mC----LRDTATDv-rRR----RV
----FEI-L----FMk----cE-----F-VE--EM-G--PV--------AAR----HQ---SN-M----RE-
GLAR------I-------------------EE-GL---RNA-MS-K--GQL-PADLDAA--RGARLLHSFI-
T------G----------M-L------HDMA-I-L---------PDVFD----------------V-ATYAQ
-RHVEGMLDMLR-----yspalrlgakapgaad---------------------------------------
--
>UniRef100_A0A1V5ECZ4/1-211 Fatty acid metabolism regulator protein n=1 Tax=Syntrophaceae bacterium PtaU1.Bin231 TaxID=1811718 RepID=A0A1V5ECZ4_9DELT
--------------------------------------------------mglrerrirEKENRRHAILNA-
ARRLFFERGFRPVTVDSIAKKAELSKGSIYLHF-D-S-KEEIYAQIL-LLD-I----EQFHAN-TAKVIE--
-----------------Q----GGRAS--D----ML-----LKL-AD--V----YVDFFLN---DK----EL
----FRI-L----MTfm-vrlD-----R-MN--LS-E--EV--------GEH----LI---RT-T----NK-
SIAV------I-------------------EE-IL---QHG-VS-S--GEY-PADLNIR--NTRNAIWGLF-
N------G----------I-I------SLYF-F-Ag-------rEAKRE------eR--------I-RSTVR
-TSLEILIKGLRS----re-----------------------------------------------------
--
>UniRef100_UPI000A028EA6/1-204 TetR/AcrR family transcriptional regulator n=1 Tax=Salinicola socius TaxID=404433 RepID=UPI000A028EA6
------------------------------------------------mpstsreddll---NTRDRLKQI-
GLSLFARHGYEGTTLAQIATAAGIKKPSIYNHF-D-S-KAALFLELS-RDA-D----DDMIAL-IDASLA--
-----------------Rm--aQAPFE--Q----RL-----RHL-LQ--Q----CATFAYR---EH---qGV
f--yKRF-L----LFp---pqE------------------Lv-----teAEA---iID---QG-E----SR-
IDRR------L-------------------IA-FI---QSG-RR-A--GAL-RATLTDD--HFIAAFYCIV-
D------G----------L-L------SETF-M-Y---------ERQ-E----------------L-ERRFE
-GVWSVFWRGVT-----ad-----------------------------------------------------
--
>UniRef100_UPI0005AB65FC/1-221 TetR family transcriptional regulator n=1 Tax=Paraburkholderia kururiensis TaxID=984307 RepID=UPI0005AB65FC
---------------------------------------------------mvrrtkee-ALETRNGILDA-
AERVFFEKGVSRTSLADIAHAAGVTRGAIYWHF-A-N-KGDLFTAMF-DRV-L----LPF-DE-LKAASR--
-----------------Dp--gEPDPL--D----RI-----RDL-CV--L----CLHGTATnerRR----RV
----FDI-L----FLk----cE-----F-VE--EM-G--PV--------MER----HQ---TN-I----RE-
ALVN------I-------------------EG-GL---LNA-MS-K--GQL-PADLDAA--RAARLLHSVI-
G------G----------A-L------RDML-M-S---------PDLFD----------------M-AEGAE
-RTVDAMLDAIR-----yspalrvapapstdrpaa-------------------------------------
--
>UniRef100_UPI00034DFA18/1-211 DNA-binding transcriptional repressor AcrR n=1 Tax=Erwinia toletana TaxID=92490 RepID=UPI00034DFA18
----------------------------------------------------marktkqQALETRNQIIDA-
AITRFSEDGVSATSLADIAQAAGVTRGAIYWHF-K-N-KADLLNEIW-SQS-E----SGMDDL-ETEYQI--
-----------------K---yPDDPL--S----VM-----RAM-LN--Y----VFESTARdqrRR----SL
---mEII-F----HK-----cE-----F-VG--EM-T--TL--------QMM----QQ---NL-Y----LE-
CYEK------I-------------------EE-VL---RSC-ID-Q--GQL-PAELNTR--RAAVIMRGYV-
S------G----------I-M------ENWL-F-M---------PDSFDl----aaD--------A-PLLVE
-TLIDMLI---------tsptlrrp-----------------------------------------------
--
>UniRef100_UPI000AE7EF5E/1-212 TetR family transcriptional regulator n=1 Tax=Streptomyces sp. Wb2n-11 TaxID=1030533 RepID=UPI000AE7EF5E
----------------------------------msaadetagetadgvdkpwgevtpe----AARKLLVA-
AVEAFAERGYHATTTRDIAGRAGMSPAALYIHY-K-T-KEELLHRIS-RIG-H----DKALKI-LQAAAE--
-----------------G----PGTAA--E----RL-----DGA-VR--S----FVRWHAE---RH----TT
----ARV-V----QY------E-----L-DA--LS-E--EH--------RTE----IV---EL-R----RR-
SDAA------V-------------------RR-IL---NDG-VK-A--GEF-D-VPDVP--GTTLAVLSLC-
I------D----------V-A-------RWF-N-A---------QGRRT----------------P-DEVGA
-LYADLVLRMVT-----aqk----------------------------------------------------
--
>UniRef100_F1YMQ7/1-212 Transcriptional regulator, TetR family protein n=1 Tax=Gordonia neofelifaecis NRRL B-59395 TaxID=644548 RepID=F1YMQ7_9ACTN
--------------------------------------------------mtdettasr-SELTRRRLLDA-
ALEAFAERGFHGTTTRDIASAAGMSPAAVYVHY-R-S-KEDLLFELC-RTG-H----LATIAT-VERADE--
-----------------P----GAEPA--T----RL-----SSV-IR--A----FAERHAE---GH----TS
----ARI-V----NY------E-----L-AA--LA-P--DH--------RSE----IV---EL-R----RD-
ITRR------V-------------------RA-IV---DAG-VD-A--GAF-DV-DDPR--TTTNSLLSMG-
I------D----------I-A-------RWY-S-D---------RGPLD----------------P-QQIGD
-FY--------------aslalrivgaaesyppkstndqsnk------------------------------
--
>UniRef100_A0A1M5GAI8/1-216 Transcriptional regulator, TetR family n=1 Tax=Desulfacinum infernum DSM 9756 TaxID=1121391 RepID=A0A1M5GAI8_9DELT
---------------------------------------------mephlfspsdnpsd--NVTKRELYRV-
AARLFKQKGYRATSMQDIANALGIQKASIYYYI-R-T-KQDLLTAIG-RAA-M----EMLLAE-GERIAA--
-----------------E----PLPPE--E----KL-----REI-LR--S----HVRLICE---NL----DL
----FTV-S----LR------E-----LtPV--NA-G--DH--------WGE----VV---AL-R----DR-
YEAL------L-------------------RG-IL---REG-ME-T--GAF-R-RLDEK--LVGFAFLGMV-
N-----------------W-I------IRWV-D-P---------AGERS----------------P-EEIAS
-VWEDLFLGGLK-----aegdgaaapssahhr----------------------------------------
--
>UniRef100_A0A1C5AV47/1-212 Transcriptional regulator, TetR family n=1 Tax=Micromonospora carbonacea TaxID=47853 RepID=A0A1C5AV47_9ACTN
-------------------------------------maratsnrpestrrrqrwpdgyDPENTRKSLIAS-
ALELFEKRGFDRTSVQEIADRAKLTKGAFYHHF-E-S-KDDLLRHIQ-EEY-L----EAQLAA-IAKIEA--
-----------------G----SDDPK--V----RV-----AEL-IR--F----SLTSVAE---YR---aHV
----TIF-Y----Q-------E-----R-RN--LT-A--DL--------FAE----VT---RK-R----SL-
VESA------F-------------------AG-MI---ADG-VA-R--GAF-RSDVDPR--IATFGLVGMC-
A-----------------W-A------YQWL-N-V---------GGPLS----------------V-EEVAR
-QFSAMVLEGL------ha-----------------------------------------------------
--
>UniRef100_A0A1C4T000/1-204 Transcriptional regulator, TetR family n=1 Tax=Streptomyces sp. DvalAA-14 TaxID=1839759 RepID=A0A1C4T000_9ACTN
-------------------------------------------------------mttaRRQATRQKLYEA-
AVTLIAEQGFSATTVDEIAERAGVAKGTVYYNF-A-S-KNDLFEELL-RHG-V----GLLTDS-LREAAE--
-----------------EvtdrGGSQV--D----AL-----DAM-VR--A----GLVFIVR---HP----SF
----TQL-Y----VA------E-----L-WR--TN-R--AW--------QDT----LT---RV-R----QE-
AVAV------V-------------------EK-VL---GEA-VA-A--GEL-SGETDVP--LTASALFGMV-
L------V----------A-A------LDWQ-A-F---------QPERS----------------V--DEVH
-AALARLLQG-------rvggraacp----------------------------------------------
--
>UniRef100_UPI000415FD3A/1-212 TetR/AcrR family transcriptional regulator n=1 Tax=Gemmobacter nectariphilus TaxID=220343 RepID=UPI000415FD3A
---------------------------------------mprttrraaspwsspderekEREAKREAVLRT-
AARFFNERGYHATSLDDVAAALNVTKPTIYHYF-A-N-KDEILYECT-RRG-L----NEIAEA-ARRPAE--
-----------------Q----GGTAA--D----RL-----RAM-LI--A----YAMTMMD---DF----GI
----CVA-R----TQ------D-------HL--LS-P--ES--------RKG----FR---AL-K----RD-
IDGL------V-------------------RQ-MI---AEG-VA-D--GSL-S-VPDVR--VAAFTAGSAL-
N------G----------L-G-------TWF-R-P---------DGPVG----------------A-AETAR
-MTVSVLIDGMR-----gradp--------------------------------------------------
--
>UniRef100_A0A0H0ZXY8/1-208 TetR family transcriptional regulator n=1 Tax=Mesorhizobium sp. LC103 TaxID=1120658 RepID=A0A0H0ZXY8_9RHIZ
------------------------------------mtrspsssnpdasvrlgrppkld---DARARILAE-
AAALFAEQGYETSSLSELAARLGLTKPAIYHYY-S-S-KQDLFDAVI-LET-L----TGLVAN-VEEALA--
-----------------D----TTGPC--E----KL-----RRF-MV--G----HARYFAG---HR---dGF
----VTM-L----VG-----fG-----G-M---KN-T--EF--------RED----SL---VL-R----RR-
YEQL------L-------------------RD-IV---SEG-VE-T--GAF-R-QVDPV--VTARAILSML-
S-----------------W-M------VRWF-Q-P---------SGGKT----------------A-EEIAL
-EYVELL----------aler---------------------------------------------------
--
>UniRef100_UPI0004927E38/1-207 TetR/AcrR family transcriptional regulator n=1 Tax=bacterium JKG1 TaxID=1128421 RepID=UPI0004927E38
---------------------------------------------------------ml---PRQQEIVRA-
AARLFHARGYAATSMRDLAAALGVTSAALYYHF-P-G-KEDLLVAVM-RQG-V----ELVQVA-VAQAMA--
-----------------D----CDDPL--L----RI-----RAG-LR--A----HLLACLE---HQ----EY
---vSAL-L----YE------------T-RA--LS-P--AA--------QAE----VA---RV-R----DA-
YEAL------W-------------------AE-TL---AAA-QQ-A--GVV-RPGVDVR--LVRLLCFGAI-
N-----------------W-A------VLCF-R-P---------AGSYQ----------------P-AQIAD
-ALLDYLSQGV------fvaeaarpaqapgrevcsgv-----------------------------------
--
>UniRef100_UPI000D372D68/1-211 TetR family transcriptional regulator n=1 Tax=Neisseria animaloris TaxID=326522 RepID=UPI000D372D68
---------------------------------------------------mrktkvea--LKTREDLMLA-
ALETFYHKGVARASLNEIAQAAGVTRGALYWHF-K-N-KEDLFDGLF-QRL-C----DEVGSK-LEEDVA--
-----------------N---eSGNIL--E----SL-----HAS-LL--N----TFERLQRnkiHY----KF
----CSI-L----YLk----cE-----H-IE--QN-Q--AI--------IAV----IE---KY-Q----NM-
WEQR------L-------------------TD-IL---TLC-IK-Q--KSL-PDNLDTA--TSVIYLQSAI-
D------G----------L-I------YQWL-I-K---------PERID----------------L-SETAP
-RLVETLMSNL------qhcpslqyqn---------------------------------------------
--
>UniRef100_A0A1H7D8P1/1-220 Transcriptional regulator, TetR family n=1 Tax=Paraburkholderia diazotrophica TaxID=667676 RepID=A0A1H7D8P1_9BURK
-------------------------------mstrpdeaalpapierpagrrrkappvvRHEDKRLAILRI-
AAQLFAQNGYEATSLDMIADQIGMHKATLYHYI-K-N-KEEVLYFCL-VKS-F----ENLDEV-VEKVRD--
-----------------R----SEPPL--Q----RL-----RYF-AQ--S----LAHAQNS---DF---gRC
----L-V-V----VG------------L-RP--LT-T--EA--------SLD----IR---RF-Q----RR-
LDTT------V-------------------RD-LI---TEG-IA-A--GDI-K-PCVPA--LLSAMLFGML-
N------W----------V-P-------QWY-Q-E---------DGKYS----------------I-DEVVE
-AFMNMVIQGIAA----kpqr---------------------------------------------------
--
>UniRef100_A0A2M7BAD0/1-238 Uncharacterized protein n=1 Tax=Syntrophobacterales bacterium CG03_land_8_20_14_0_80_58_14 TaxID=1974100 RepID=A0A2M7BAD0_9DELT
-----------------------------mgiaclfiwrltiqlhgraqplgleerrkrERENRKNAILKA-
ARKLFFEKGFKPVTVESIARKAELSKGSIYLYY-N-S-KEEIYTQIL-LND-I----DKFHDR-ISDLLQ--
-----------------N----PSSAS--E----AL-----MRL-AN--I----YVDFFLN---DR----EL
----FRI-L----MTfm-lhtS-----D-MN--LP-E--DL--------NDH----IV---RT-T----NK-
TIGI------I-------------------EQ-VF---KYG-VE-R--GEF-PATLNLR--QNRNAVWGML-
N------G----------I-I------SLHL-F-Tg-------iEDKRA------eV--------I-HSTIE
-AGLEIFIRGL------eisetkeigh---------------------------------------------
--
>UniRef100_A0A1W7CYM2/1-228 TetR family transcriptional regulator n=1 Tax=Streptomyces sp. SCSIO 03032 TaxID=1109743 RepID=A0A1W7CYM2_9ACTN
----------------------------------------------------magrret---HTPQSLLEV-
AVAVFNERGYDGTSMEHLSRAAGISKSSIYHHV-P-G-KEDLLRRAV-DHA-L----DGLFAV-LDEPAA--
-----------------R----TGRPV--D----RL-----EHV-VR--R----TTEVLME---RL----PY
----VTL-L----LR------------V-RG--NT-E--TE--------RRA----LR---R--R----RE-
FDHR------V-------------------SE-LL---RRA-AA-D--GDL-RPEPDAR--LATRLLFGMI-
N------S----------V-V-------EWY-R-Pq-------rGGPRV----------------A-DEVVE
-AVVAVAFTGLRA----aprdasageavsgeagageagpggmasgaapqlr---------------------
--
>UniRef100_A0A2R4MXR6/1-194 Transcriptional regulator, TetR family n=2 Tax=Carboxydocella TaxID=178898 RepID=A0A2R4MXR6_9FIRM
--------------------------------------------------------met--SGKREQILAA-
AMEVFSRRGFHEAKMEEIAAAAGVGKGTVYEYF-S-S-KAELFQEMF-RQN-I----CKHLSR-LEDAIA--
-----------------A----ETTTT--G----KI-----QRL-LE--L----HFQFAWE---AQ----DL
----TRL-S----LDf----gH-----L--N--FN-Q--EF--------RQW----IL---RH-Q----RQ-
KIEL------I-------------------TR-LV---REG-QE-K--GEI-KTELNPH--AVALVILGTF-
H------S----------L-F------GAIM---A---------GTAE-------------------DRLVN
-DIFSVIIQGLA-----gktnn--------------------------------------------------
--
>UniRef100_A0A248SX43/1-225 Transcriptional regulator YbiH, TetR family n=1 Tax=Lelliottia jeotgali TaxID=1907578 RepID=A0A248SX43_9ENTR
---------------------------------------------------mnptptttKGEQAKSQLIAA-
ALAQFGEYGLHATT-RDIAAQAGQNIAAITYYF-G-S-KEDLYLACA-QWI-A----DFIGSR-FRDQVAaa
t-------------allN---ePSPDR--A----AI-----RAL-IL--NacnnMIALLTH---DDt--lNL
----SKF-I----SR------------E-QL--SP-T--AA--------YQR---vHD---QV-I----AP-
MHTH------L-------------------TQ-LI---AAY----T--GRD-ANDTQTI--LHTHALLGEV-
L------Afrlg-retilL-R------TGWT-Q-F---------DEDKS------aQ--------I-SQVIT
-CHLDLILQGLTQ----rsles--------------------------------------------------
--
>UniRef100_UPI000D3610F3/1-206 TetR/AcrR family transcriptional regulator n=1 Tax=Pseudomonas TaxID=286 RepID=UPI000D3610F3
---------------------------------------mdeqqaqkvmhdlvvdgqvtDPESARGKLLQT-
AAHLFRSKGYDRTTVRDLASAVGIQSGSIFHHF-K-S-KDEILRSVM-EET-I----RYNTAL-MRAALA--
-----------------D----AGTVR--E----RV-----LAL-IR--C----ELQSIMG--gTG----EA
---mAVL-V----Y-------E-----W-RS--LS-S--EG--------QAY----IL---DL-R----DT-
YEQI------W-------------------LQ-VL---GEA-KD-A--GYF-K--GDPF--VQRRFLTGAL-
S-----------------W-S------TTWF-R-A---------EGPMS----------------L-DELAE
-EALSLVIK--------s------------------------------------------------------
--
>UniRef100_UPI00070E3100/1-223 TetR family transcriptional regulator n=1 Tax=Stenotrophomonas nitritireducens TaxID=83617 RepID=UPI00070E3100
----------------------------------------------------markskeDAQATREGILDA-
AVACFHEHGVVATTLAMIAARAGYTRGAVYWHF-K-N-KTEVLEAMI-ERD-R----MPFVQR-LQRTYA--
-----------------P---qRQTPV--Q----DL-----RAV-IR--V----SLAELAG---DP----RQ
----RSL-Me-ilLR-----cE-----Q-SS--ES-Q--SI--------QSM----QR---QN-S----QE-
ELDM------V-------------------TR-AL---ERA-RD-L--GQL-RAGVDAA--TASRMLHISL-
T------G----------A-L------YNAM-A-Q---------PEEYD----------------L-ERDGL
-MVMDVVLQA-------yvreevfqpgvfpdeadsagwda--------------------------------
--
>UniRef100_UPI000A3D4392/1-230 TetR/AcrR family transcriptional regulator n=1 Tax=Streptomyces carpinensis TaxID=66369 RepID=UPI000A3D4392
-----------------------------------------mtapkrgrprrgpdperf------HEIVDA-
AAQIIHRKGYSATSIQDIAEAVGVLKGSLYHYV-K-S-KEDFLYAII-DGA-T----QVALQE-IQAVAR--
-----------------M----EAGPV--D----RL-----TAF-VG--T----HVRFATS---HL----TA
----YSI-R----LR------E-----M-RE--LG-Q--ER--------REK----IQ---AD-G----AA-
YNQV------M-------------------RD-VL---VQG-QQ-Q--GVF-DAGMDVD--LMTTIVLGQM-
N-----------------A-L------TRWY-R-E---------DGPYT----------------P-EQLAD
-VFARTVV---------savisdrglegegveglrhriraapradlaaqa----------------------
--
>UniRef100_A0A2J0Y4Z4/1-212 TetR family transcriptional regulator n=1 Tax=Neisseria sp. N177_16 TaxID=2056175 RepID=A0A2J0Y4Z4_9NEIS
---------------------------------------------------mrknkiea--LKTKEHLMLA-
ALETFYKKGVARTSLNEIAQTAGVTRGALYWHF-K-S-KEDLFDGLF-QRI-S----DDIENC-LVQDLE--
-----------------S---aNKDSW--L----NF-----RLS-LM--K----FFERLENnslHN----KF
---yNIL-F----LK-----cE-----H-TE--QN-E--AI--------ISL----VA---KY-Q----TL-
WNHK------L-------------------NM-VL---AEC-VE-Q--HAL-DENLDIE--FATVFVKCSI-
D------G----------L-I------QQWL-S-A---------PHNFE----------------L-HLVAP
-RMLDILLDNLQN----hpslrkktv----------------------------------------------
--
>UniRef100_A0A1Z1WN00/1-246 Putative HTH-type transcriptional repressor KstR2 n=1 Tax=Streptomyces alboflavus TaxID=67267 RepID=A0A1Z1WN00_9ACTN
---mpnqkqssdtstsekptstsekptstsekptstsekptgagkaaggrkkppvtpsp---ERRGELLRI-
AADVFAEQGYNATTVRKIADAAGMLAGSLYYHF-D-S-KESMLEEIL-RTF-L----TELWDG-YDSVLS--
-----------------A----PLGPR--E----TL-----EAL-VT--E----SFREIDR---HR----SA
----VAI-Y----QK------E----sK-HL--VT-Q--TR--------FEY----LV---ES-Q----QR-
FEKA------W-------------------LT-TL---ERG-VT-D--GVF-RADLDIR--LAYRFVRDTV-
W-----------------V-A------ASWY-R-P---------GGGH--------S--------P-DEIAR
-QYLSMVLDGI------svrt---------------------------------------------------
--
>UniRef100_UPI0004748D95/1-211 HTH-type transcriptional regulator RutR n=1 Tax=Pantoea sp. A4 TaxID=1225184 RepID=UPI0004748D95
--------------------------------------------mksdekmptrrsrav--AAKRSAILQA-
ALSFFSQFGIHGTSLDKVAERADVSKTNLLYYF-P-S-KEALYIAVL-KEI-L----DIWLAP-LRALRH--
----------------------DHQPL--V----AI-----RNY-IE--L----KLEVSRD---HP----EA
----SRL-F----CL------E----mL-QG--AP----LL--------KGE----LA---GD-L----KQ-
LVDD------K-------------------AA-II---RQW-VE-E--GQL-A-PIEPQ--HLIFMLWATT-
Q------HyadfasqveaI-T------GQTL-Q-D---------A--HF----------------F-AQTVE
-NVQRMVIEGIR-----vr-----------------------------------------------------
--
>UniRef100_UPI000758F9C0/1-198 TetR/AcrR family transcriptional regulator n=1 Tax=Burkholderia cepacia TaxID=292 RepID=UPI000758F9C0
---------------------------------------------------mrkidper-VEAKRRQILDA-
AIDCFARDGFHATSTAAICKAAGMSPGNLFHYF-P-T-KASIIEAVA-QDD-Q----REMAEL-FARHAD--
----------------------ADDAL--A----AI-----EEI-AL--T-----LMELSS---DP----VY
----ARI-C----VE------Ta---aE-AT--RN-P--DV--------AAL----FA---AN-E----AQ-
VKGR------M-------------------VA-LI---KRG-VA-Q--GKI-DPSLKPD--LVATWLLALA-
E------G----------A-V------GRVV---F---------EPGFK----------------P-R-AHR
-AMLRTIIQRM------lkpq---------------------------------------------------
--
>UniRef100_A0A1G7X6I4/1-218 Transcriptional regulator, TetR family n=1 Tax=Pseudonocardia oroxyli TaxID=366584 RepID=A0A1G7X6I4_9PSEU
--------------------------------------mtdtggpgpqriaprarplep---SRYDRILEA-
AAELFRSQGYAATSVAEVAAAAGLLKGSVYHYI-R-T-KEDLLAAIV-EEA-H----AGTGQL-GEELRA--
-----------------S----QASAV--E----KL-----RTV-IE--R----HLRGTEK---NL----VQ
----VQV-L----FR------E-----F-ST--LP-P--ER--------FAA----VV---ER-R----DT-
YERA------V-------------------RE-LV---RQG-QA-E--GVF-AAHLDPR--LTAAAVLATL-
N-----------------S-V------QAWY-R-P---------DGPMS----------------M-TEIID
-GFTDLLLRS-------vgvethpdlrrpn------------------------------------------
--
>UniRef100_A0A1Q8QQX3/1-195 Fatty acid degradation regulator YsiA, TetR family n=1 Tax=Desulfosporosinus sp. OL TaxID=1888891 RepID=A0A1Q8QQX3_9FIRM
----------------------------------------------------mdtqreg----KFQQILDA-
AIEAIAESGFHQCQVSKIARLAGVADGTIYLYF-K-N-KEEVLIRVF-QER-M----GDFIAN-IRRELS--
-----------------L----GKTTG--A----RL-----RTI-VR--T----HFSYMEQ---NR----SL
----AIV-T----QL------E-----L-RQ--PN-P--RV--------RIA----IN---AP-I----LD-
YFSL------I-------------------EE-VI---QQG-ID-C--GEI-P-KTDIR--VARQMIFGSL-
D------E----------A-T------TDWV-M-A---------RSPRT----------------L-ESEVE
-PMLALFEGALR-----lkk----------------------------------------------------
--
>UniRef100_A0A1Q8BGS6/1-214 Uncharacterized protein n=1 Tax=Crenarchaeota archaeon 13_1_20CM_2_51_8 TaxID=1805093 RepID=A0A1Q8BGS6_9CREN
----------------------------------------------------mpkvvpeYKEEAKSRILDA-
ANRVFAEKGYHEATMDDIAKRLGVSKGAIYLYF-S-S-KEDLFEAMC-KTA-P----QAFKEI-LYSSFG--
-----------------N----EADPI--Q----SA-----TEF-FD--K----MLKLSAS---NP----GL
---sFEI-L-----S------------E-AS--RN-P--AL--------KRI----LK---QN-H----AE-
YEEV------L-------------------TG-FL---AEG-QK-R--RIV-GDNLDIR--PLANSLIALW-
N------G----------L-E------T-LL-V-S---------G--LS----------------V-DDARR
-AWLEA-----------lkaifmnehttdhnlsnrpsrsvskig----------------------------
--
>UniRef100_A0A0M2KB17/1-213 Transcriptional regulator n=1 Tax=Erwinia tracheiphila TaxID=65700 RepID=A0A0M2KB17_9GAMM
----------------------------------------------------marktkqQALETRNQIIDA-
AIERFSEYGVSKTSLADIADTAGVTRGAIYWHF-K-N-KADLLNEIW-SQS-E----SGLEDL-ELEYQS--
-----------------K---yPFDPL--S----VM-----SSM-IS--A----VLQATVRdarRR----AL
---mEII-F----HK-----cE-----F-VG--EM-A--TL--------QKM----QQ---TL-Y----LE-
CYEK------I-------------------EA-VI---RQC-IA-A--GQL-PSDLDTR--CAAVVMRGYI-
T------G----------L-M------ENWL-F-M---------PESFN----------------L-AADAP
-QLVEILIDMLK-----hspslrtgqh---------------------------------------------
--
>UniRef100_UPI0002E795F5/1-207 TetR/AcrR family transcriptional regulator n=1 Tax=Bacillus oryziterrae TaxID=1191699 RepID=UPI0002E795F5
----------------------------------------------------------m--SQLRDKIIST-
ALTLFETHGYHGVTVNQIVEESGTSKGGFYHHF-K-S-KDELLYMIH-DYF-I----SYVLEK-ANDA-N--
-----------------K---iYESPT--E----KL-----RAI-IQ--S----FVKVFDL---YK----PH
----ISV-F----YQ------E-----S-KY--LK-P--EY--------DEI----IK---KK-R----DE-
YRHI------I-------------------FK-VV---KEG-IE-A--GEF-RSNLPVE--ITGMSILGMV-
N-----------------W-T------YKWY-K-P---------EGKNT----------------I-EEIAG
-IYIDLLLHSLL-----teeargnekyksfflqnnq------------------------------------
--
>UniRef100_UPI000D0D72F2/1-220 TetR family transcriptional regulator n=1 Tax=Salsuginibacillus halophilus TaxID=517424 RepID=UPI000D0D72F2
-------------------------------mvihfsrkasvscrgkerktklskrnsl----KYNQIIDA-
AVTVIAENGYHNAQVSKIAKEAGVADGTIYLYF-K-N-KEDLLVSLF-EVK-M----GQFVDT-ITTELE--
-----------------R----LPDVE--D----QL-----RAL-VR--L----HFQQLNA---DP----EL
----AVV-T----QL------E-----L-RQ--SN-S--AL--------RSQ----IN---EV-L----KG-
YLQV------V-------------------EE-MI---VTG-KQ-E--QVF-SDVINEK--LGRQMVFGTL-
D------E----------V-V------TNWV-M-K---------DCRYD----------------L-MELVE
-PVHELLLNGF------kgnqser------------------------------------------------
--
>UniRef100_A0A1R0U4W3/1-213 TetR family transcriptional regulator n=1 Tax=Mycobacterium sp. SP-6446 TaxID=1834162 RepID=A0A1R0U4W3_9MYCO
------------------------------------------------maggtkrlpra---VREQQMLDA-
AVQMFSVNGYHETSMDAIAAEAEISKPMLYLYY-G-S-KEDLFGACL-DRE-L----NRFIDA-VRADID--
-----------------F----TQNPR--D----ML-----RNT-IG--S----FLRYIDA---NR----AS
----WIV-M----YT------------Q-AI--SS-Q--AF--------AHT----VR---EG-R----EQ-
IIEL------V-------------------AG-LV---RAG-SR-A--P---RPDIDYQ--MMAVALVGAG-
E------A----------M-A------NRLS---T----------GDID----------------V-DEAAQ
-LMIDLFWHGLRG----gpegreaaaeaggsnaaag------------------------------------
--
>UniRef100_A0A0P0LNQ0/1-217 Fatty acid metabolism regulator protein n=1 Tax=Limnohabitans sp. 63ED37-2 TaxID=1678128 RepID=A0A0P0LNQ0_9BURK
------------------------------------mttlaepkrargrpkktegerdd--GNRRQALISA-
AAQLFKRQGYDATSTREIAALVGMQSGSPFYHF-G-N-KQDLLLAVM-VEG-M----KQAIAR-QHAACT--
-----------------Nt--tADSAR--E----RL-----RQL-IR--H----HFDVLLG--pDS----DF
---iPVM-L----Y-------E-----W-RS--LA-P--AQ--------RKA----IT---EL-K----DD-
YEAA------W-------------------MP-VL---QAL-HE-T--GQL-Q--APVG--LARLMIFGAL-
N-----------------W-S------VQWY-E-Pa-------rKNKVAk----raT--------L-AELTE
-TALQLFLK--------dtp----------------------------------------------------
--
>UniRef100_A0A1T5L5X3/1-196 Transcriptional regulator, TetR family n=1 Tax=Ohtaekwangia koreensis TaxID=688867 RepID=A0A1T5L5X3_9BACT
----------------------------------------------------------m----TSEKILSA-
ARELFEEKGFDLTSVREIATKADVNVALINYHF-G-S-KENLLLAVM-EQS-V----DSTRLK-LHNINQ--
-----------------S----ASSSE--E----KL-----LQV-ID--L----YVEKIFS---NC----KY
----HQL-I----HR------E-----LsTT--QR-P--EL--------VEG----IS---KI-L----NR-
NSSE------L-------------------RK-LL---EEG-QK-K--KAF-KKDVDID--MAMATLFGVM-
Y------Qtt-----hsiF-R------KRWL-R-A---------NEDDE-------S--------Y-RLRVK
-KYLNDLLTGY------lvk----------------------------------------------------
--
>UniRef100_A0A0K1EPW6/1-197 TetR family transcriptional regulator n=1 Tax=Chondromyces crocatus TaxID=52 RepID=A0A0K1EPW6_CHOCO
----------------------------------------------mcprsaeqveqlk--DERRSALLRA-
ARVVFSRKGFAAAKIADVAAGAGISHGLVYHYF-P-D-KEALFAATV-SLA-V----EGWQSL-LSQVLE--
-----------------E----PGTPL--D----RL-----TSL-CG--K----MIAGLGD---EP----EY
----LLL-I----IQa----hT-----G-EG--VP-E--SL--------RAL----LQ---QH-R----RK-
VFED------L-------------------TT-LI---VEG-QR-A--GLI-VR-EIPD--ALARALLALI-
Q------G----------M-A------INRL-I-D---------AGETP-----------------------
-----------------pplvvvtrllkv-------------------------------------------
--
>UniRef100_UPI000935CA31/1-210 TetR/AcrR family transcriptional regulator n=1 Tax=Pseudonocardia thermophila TaxID=1848 RepID=UPI000935CA31
---------------------------------------msgitdaerstvtstqdrsr-SDETRAKLLDA-
ATTAFAERGFHATTTRDIAAAAGMSPAAVYVHH-R-S-KEELLYLIS-RRG-H----ENTLAI-IRAAVA--
-----------------D----VTDPP--G----RL-----AAA-VR--A----FAADHAR---AH----TM
----ARV-V----NY------E-----L-GA--LD-P--EH--------RAE----IL---EL-R----RA-
ISRE------V-------------------KA-LV---QAG-VD-S--GDF-D-VPDVD--MAARALLSLG-
I------D----------I-A-------RWY-R-T---------DGPST----------------P-EEIGE
-GYAGLAL---------rivghrg------------------------------------------------
--
>UniRef100_A0A1F9BUE2/1-222 Uncharacterized protein n=1 Tax=Deltaproteobacteria bacterium RBG_16_50_11 TaxID=1797841 RepID=A0A1F9BUE2_9DELT
--------------------------------------------mesvgtqlktektvt----VRQQIIDA-
ATELFYENGFEKASLRDIARKVGVTQAAIYYHF-R-N-KEEILYTII-EIH-S----NELILA-LRSCLS--
-----------------G----NADSL--E----KL-----RNT-IF--Q----HMSLIKT---SR----KG
----AKI-I----IE------D-----K-RF--LS-G--EL--------YRL----VR---EK-E----KT-
VYNL------Y-------------------RI-QL---EEL-QK-N--MRI-N-DFDLT--AATFGILGMI-
N-----------------W-L------YHWY-R-P---------EKRLS----------------I-EQLAK
-ELINILF---------fgfvrkgvegvihegypankieqkggn----------------------------
--
>UniRef100_A0A1U9QYF1/1-207 TetR family transcriptional regulator n=1 Tax=Streptomyces niveus TaxID=193462 RepID=A0A1U9QYF1_STRNV
----------------------------------------------------mdssstr-RRATRQKLYEA-
AVTLIAEQGFSATTVDEIAERAGVAKGTVYYNF-K-S-KTELFEELL-RHG-V----GLLTAS-LRTAAD--
-----------------EtaerDGTSV--E----AL-----DAM-IR--A----GLAFIDR---YP----AF
----TQL-Y----VA------E-----L-WR--TN-R--AW--------QST----LL---VV-R----QQ-
AVAV------V-------------------EK-VL---QEG-ID-G--GEL-SREIDVP--LTAAALVGMV-
L------V----------A-A------LDWQ-A-F---------QPERS----------------I--DDVH
-SALSLLLHG-------rvggggpgqr---------------------------------------------
--
>UniRef100_A0A0D1MYB5/1-211 Transcriptional regulator n=1 Tax=Klebsiella aerogenes TaxID=548 RepID=A0A0D1MYB5_KLEAE
--------------------------------------------mtqgsknggkrskav--AAKRDAILQA-
GLSQFAKYGIHGATLEHIAECAGVSKTNLLYYF-P-S-KDALYIEVL-KQI-L----SIWLAP-LRAFR---
-----------------R----DLEPL--A----AI-----GEY-IR--L----KMEVSRD---YP----EA
----SRL-F----CM------E----mL-QG--AP----LL--------MGE----LA---GD-V----RP-
LVEE------K-------------------SA-IV---AAW-VA-Q--GKL-A-PVDPH--HLIFMIWATT-
Q------Hyadf-svqveA-V------TGAT-L-K---------D-DAF----------------F-RHTVE
-NVQRMIIDGIRP----r------------------------------------------------------
--
>UniRef100_A0A0K9YYL1/1-196 TetR family transcriptional regulator n=1 Tax=Brevibacillus reuszeri TaxID=54915 RepID=A0A0K9YYL1_9BACL
-------------------------------------------------------makk-TGEKYQAIIDA-
AVRVIARQGYYSAQVSKIAKEAKVADGTIYLYF-E-N-KDDILISLF-NEK-M----GQFVET-NRKRVS--
-----------------E----AKTAE--Q----KL-----YVL-VH--T----HLSQLSE---DH----DL
----AKV-T----QI------E-----L-RQ--SN-Q--EI--------NEG----IG---TV-M----KQ-
YFNL------I-------------------EE-VI---MEG-MK-Q--GIF-RPDIEVR--IARKMIFGTL-
D------G----------V-T------TSWV-M-K---------QCKYE----------------L-VSHVD
-SIYNLFLLGM------kgke---------------------------------------------------
--
>UniRef100_A0A1I0EEW2/1-194 Transcriptional regulator, TetR family n=1 Tax=Oceanobacillus limi TaxID=930131 RepID=A0A1I0EEW2_9BACI
-------------------------------------------------------mkkn--KPKYKLIIDA-
AVEVIAENGYHASQVSKIAKKAGVADGTIYLYF-K-N-KEDILVSVF-EEK-M----GQFIEQ-IVSATS--
-----------------E----KEDAN--K----KL-----LTL-IE--M----HFRQLAE---DH----YL
----AIV-T----QL------E-----L-RQ--SN-I--DL--------RLQ----IN---NV-L----KP-
YLVV------I-------------------DE-II---KEG-IE-Q--KLF-RDDLNRK--LVRQMIFGTL-
D------E----------T-V------TNWV-M-K---------DEKYD----------------L-VSLAP
-SVHALITNGL------svk----------------------------------------------------
--
>UniRef100_A0A212RUN2/1-207 Transcriptional regulator, TetR family n=1 Tax=Thermoflexus hugenholtzii JAD2 TaxID=877466 RepID=A0A212RUN2_9CHLR
---------------------------------------------------marapvtvRGEQTRRRLLEA-
AEEVFGELGFRRASIAEIVRRAGVAQGTFYLYF-D-S-KEEIFRALV-RHM-S----HELRKF-IAMAVA--
-----------------S----LQDRL--E----IE-----REG-YR--A----FFRFVLQ---HR----FL
----YRI-V----LE-------------------S-Q--FV--------DEE---vYR---EY-Y----RR-
LAEG------Y-------------------AR-GL---ARA-ME-A--GQI-R-RMDPE--TLAYCLMGIA-
H------L----------L-G------MRWV-L-W---------ENREP----------------P-EEVIE
-AAMDFIRHGIAL----ppkgaadasregg------------------------------------------
--
>UniRef100_UPI000693844A/1-220 TetR family transcriptional regulator n=1 Tax=Pseudomonas massiliensis TaxID=522492 RepID=UPI000693844A
---------------------------------------------------mvrrtkee-ALETRKQIVDA-
AELAFFERGVANTTLADIAARAGVTRGAIYWHF-S-N-KADVFQSLL-DNL-N----EPLEDL-ARASES--
-----------------A---dEPDPL--G----CM-----QAL-LV--K----LFQGVAL---DPr-trRI
---nEIL-F-----Hk----cE-----F-TN--DM-C--DL--------RQR----RQ---AV-I----AE-
CNER------I-------------------AC-TL---RNA-VN-R--AQL-PADLDTQ--HAALALHAYV-
N------G----------H-I------SLWL-L-V---------PESQR----------------L-EEEAA
-RWVAALMDML------rfspalrvqpqpsaapsq-------------------------------------
--
>UniRef100_E1V4S0/1-206 TetR family transcription regulator n=1 Tax=Halomonas elongata (strain ATCC 33173 / DSM 2581 / NBRC 15536 / NCIMB 2198 / 1H9) TaxID=768066 RepID=E1V4S0_HALED
---------------------------------------------------marrtkae-AEATREALLDA-
AEEVFFEKGVACTSLEQIARHAGMTRGAVYWHF-R-N-KADLFRAML-DRV-R----MPFEEL-VAETAP--
-----------------S----NASPL--E----AI-----RLG-CQ--Q----GFHRLEQp-rHR----RV
---hATL-L----HR-----cE-----F-FS--DI----DP--------RAL----ES---EM-A----SE-
CLDA------L-------------------LI-YL---RKA-QD-Q--GLL-REDLSPE--NATRLLQATL-
S------G----------L-F------HDWL-R-D---------PEAF--------S--------L-YKYGT
-QLVDIQLR--------lferdsass----------------------------------------------
--
>UniRef100_UPI000405BE31/1-210 TetR family transcriptional regulator n=1 Tax=Burkholderia sp. WSM2230 TaxID=944435 RepID=UPI000405BE31
---------------------------------------------------mvrrtkee-ALETRNSILDA-
AERVFFEKGVSRTSLADIAQAAGVTRGAIYWHF-A-H-KSDLFTEMF-DRV-L----LPLDEL-KAASLD--
-----------------P---nEPDPL--G----RL-----MEV-CT--V----CVRDTLN---NPr-rrRV
----FDI-L----FLk----cE-----L-VE--EM-G--PV--------LVR----YQ---TN-M----RE-
ALTK------I-------------------EA-AL---RNA-IS-K--GQL-PADLDTR--LAAAMVHAFV-
G------G----------S-L------RDML-F-L---------PDATD----------------F-AALGE
-RMVQGMFDAL------klspmlrk-----------------------------------------------
--
>UniRef100_W4EQN0/1-193 Uncharacterized protein n=1 Tax=Viridibacillus arenosi FSL R5-213 TaxID=1227360 RepID=W4EQN0_9BACL
--------------------------------------------------------mkk-DKPKYRQIIDA-
AVIVIAENGYHHAQVSKIAKQAGVADGTIYLYF-K-N-KEDILISVF-KEK-M----SVFVEN-LQCIIR--
-----------------D----GKSSS--E----KL-----NAM-IE--K----HFQVLAG---DH----HL
----ATV-T----QL------E-----L-RQ--SN-K--DV--------RLK----IN---TI-L----RE-
YLIL------L-------------------DE-IL---VEG-ME-T--KEF-NPEMDLR--LARQLIFGTI-
D------E----------V-T------TSWV-M-N---------DHKYD----------------L-TALAP
-KVQHLILNGIK-----a------------------------------------------------------
--
>UniRef100_A0A0M2U0H7/1-199 Uncharacterized protein n=1 Tax=Clostridiales bacterium PH28_bin88 TaxID=1605376 RepID=A0A0M2U0H7_9FIRM
------------------------------------------------------mvkrt--GEKYDAIIDA-
AVRVFAETGYHRAQVSRIAREAGVADGTVYLYF-E-S-KEDILISLF-QTK-M----GEFIET-IRSEIE--
-----------------G----LEDVG--E----KL-----SRV-VS--G----HFRQLGN---HR----EL
----AMV-T-----Q-----iE-----L-RQ--AD-P--GI--------AQG----IS---QP-M----KQ-
YFEL------I-------------------ED-LV---REG-QV-K--GQV-PADVDAR--LARKMIFGTM-
D------E----------V-V------TSWV-M-S---------SRIYA----------------L-EGLSE
-PVFRLLARGLL-----qaktge-------------------------------------------------
--
>UniRef100_A0A0B2YHM7/1-217 TetR family transcriptional regulator n=1 Tax=Mycobacterium setense TaxID=431269 RepID=A0A0B2YHM7_9MYCO
-----------------------------------------------------marqar-SELTRQKIIAA-
AVDLFSEHGYPATGLGDIIARAEMTKGALYYHF-D-S-KESLAEAII-ADG-G----NTMLTA-FRTITE--
-----------------S----SAPAL--E----NT-----IHG-LF--V----VADFTRS---DR-----V
----AQI-G----MQ------L-----L-R---TF-S--GF--------NPA----AT---RV-Y----AS-
WLDE------L-------------------TQ-QL---TQA-AD-E--GDL-RENLDVA--SAAEVILGSM-
L------G----------A-E------A--L-S-R---------ANATG------tD--------L-RQRVA
-RTWDLLLPAIAS----vesldyfreflareslrraqaag--------------------------------
--
>UniRef100_A0A158AEP2/1-228 TetR family transcriptional regulator n=1 Tax=Caballeronia calidae TaxID=1777139 RepID=A0A158AEP2_9BURK
---------------------------mandvldpgagasegpapqkkpgrrpgrpsgaHGEQARAQLLDI-
ALELFARQGIGETTLGAIAREAGVTPAMVHYYF-K-T-RDQLLDMLI-DER-F----APLRVE-LARVFN--
-----------------D---pESEPV--D----TL-----RAF-VE--T----LVVTVEK---NP----WF
----AAL-W----VR------E-----M-VS--EG-G--LL--------RQR----MA---ER-F---gDE-
HKER------A-------------------IE-RI---AGW-QK-E--GKL-NPALEPS--LVFASLFGLT-
V------F----------P-La----tSRWR-A-V---------GD-RA------vT--------S-EQLAR
-HVVALLMNGIQ-----p------------------------------------------------------
--
>UniRef100_UPI000B4AD7B8/1-211 TetR family transcriptional regulator n=1 Tax=Rhodomicrobium TaxID=1068 RepID=UPI000B4AD7B8
-------------------------------------------mtaeapatgpntriqr---EKRELILGA-
ALEVFSTHGFRGATIDQIAEAAGMSKPNLLYYY-R-S-KEEIHSTLL-HRL-L----DTWLAP-LRELSA--
----------------------EGDPL--K----EL-----RGY-IR--R----KIEMARD---FP----RE
----SRL-F----AN------E----mL-QG--AP----RV--------GEM----LT---RE-L----KP-
LVDE------K-------------------AK-VL---RQW-MR-A--GKL-G-KTDPH--HLIFAIWATT-
Q------Hya-----dfdV-Q------VRAV-L-G--------lDRAGE------gR--------F-EDAAR
-SIEALFLEGLRP----r------------------------------------------------------
--
>UniRef100_A0A229SSQ8/1-209 TetR family transcriptional regulator n=1 Tax=Amycolatopsis sp. H5 TaxID=1905142 RepID=A0A229SSQ8_9PSEU
--------------------------------------------mtmslsaelwpdvqp---ETARRLMLA-
GVEAFAKRGYHATTTRDIAGAAGMSPAALYVHF-P-S-KAALLFAIS-RYG-H----EQTLAL-VENVVA--
-----------------K----EADPV--E----RI-----RLI-VE--D----FVAWHAR---RH----TV
----ARV-V----QY------E-----L-QA--LP-E--EE--------FEV----VA---QL-R----RR-
IERI------V-------------------RE-VI---AEG-VA-A--GVF-A-VSDPH--ISARAVLSLG-
V------D----------V-A-------RWY-S-D---------RARQT----------------P-TALGK
-EY--------------gglvlrmlgvtpetpvtd-------------------------------------
--
>UniRef100_B9M122/1-196 Helix-turn-helix transcriptional regulator, TetR family n=1 Tax=Geobacter daltonii (strain DSM 22248 / JCM 15807 / FRC-32) TaxID=316067 RepID=B9M122_GEODF
---------------------------------------------------mlqkkstr---VRKEEIVQA-
ALEVIGRKGVRALTISAIADAAGMSEANIYRHF-A-G-KDEIFSALG-EFI-G----SAVMGK-AATIAG--
-----------------G----SRKPL--E----KL-----EII-FF--S----HIALLAD---HP----GI
----PRF-V----FS-----dD-----I-HL--GN-R--NL--------ADM----LA---VR-I----NS-
YIET------I-------------------TG-VI---AAG-VA-E--GEL-RQGLAPR--QTALTLLGMI-
Q------F----------T-A------MRWN-M-S---------NASFD----------------I-QAEAE
-KLWQNFI---------slvg---------------------------------------------------
--
>UniRef100_I4D8F0/1-197 Transcriptional regulator n=1 Tax=Desulfosporosinus acidiphilus (strain DSM 22704 / JCM 16185 / SJ4) TaxID=646529 RepID=I4D8F0_DESAJ
-------------------------------------------------------msrp-REEKYQAILDA-
ATEAFAEYGFFNSQISKIAKLAGVADGTIYLYF-K-N-KEDILISLF-TER-M----GQFINE-IRHEIE--
-----------------E----CQSAK--E----RL-----LRI-IK--T----HLRYMQE---NR----SL
----AMF-T-----Q-----iE-----L-RQ--SN-P--TI--------REA----IS---GP-L----RE-
YFHI------I-------------------EL-VL---TEG-VN-K--GEL-L-LYDVK--VGRQMFFGTL-
D------A----------M-V------SDWV-I-S---------KKPRSl-----eG--------M-E----
-----------------evvfdlmcgafkigein--------------------------------------
--
>UniRef100_A0A285U3U2/1-193 TetR family transcriptional regulator n=1 Tax=Lysinibacillus acetophenoni TaxID=614649 RepID=A0A285U3U2_9BACI
--------------------------------------------------------mnr-DKPKYKQIVDA-
AVIAIAESGYHQAQVSKIAKQAGVADGTIYLYF-K-N-KEDILISVF-QEK-M----GVFVES-LTEITQ--
-----------------K----DKTPI--E----KL-----SKM-ID--N----HFQVLAN---DH----HL
----ATV-T----QL------E-----L-RQ--SN-K--EI--------RMK----IN---MI-L----KE-
YLKL------L-------------------DE-IL---IEG-MT-K--GDF-DPTMDVR--VARQMVFGTI-
D------E----------N-I------TTWV-M-N---------EFRYD----------------L-LESAP
-KVKKLLLNGL------kg-----------------------------------------------------
--
>UniRef100_A0A2D1L7Y3/1-195 TetR family transcriptional regulator n=1 Tax=Brevibacillus laterosporus DSM 25 TaxID=1121121 RepID=A0A2D1L7Y3_BRELA
-------------------------------------------------------makk-TGEKYQAIINA-
AVTVIAKHGYHNAQVSRIAKEAKVADGTIYLYF-K-N-KDDVLISLF-NEK-M----GQFVEN-CRELTS--
-----------------Q----ANDVS--E----KV-----RIL-IR--S----HLSQLAQ---DH----NL
----AIV-T----QI------E-----L-RQ--IN-P--EV--------SQG----IG---EV-L----KS-
YFNL------I-------------------DA-VV---QEG-MD-S--GIF-RSDIDVR--MARTMIFGTL-
D------Q----------T-V------TSWI-M-K---------ECKYD----------------L-VSLVD
-PIHNLFLKG-------fckn---------------------------------------------------
--
>UniRef100_UPI000467CD12/1-194 TetR/AcrR family transcriptional regulator n=1 Tax=Tomitella biformata TaxID=630403 RepID=UPI000467CD12
---------------------------------------------------------mn-PKDRRRQILDC-
SAELFAHKGIGATTVREIAVAVGVHSGALYHYF-P-S-KEAIVTELI-REY-V----VDLTSR-GRAVMA--
-----------------Q----GLAPV--P----RL-----EAL-IL--A----ALTCSAD---YR----AA
----TTV-W----QR------Ea---tY-M---RE-R--VV--------EAS----LD---AT-A----DE-
LEED------F-------------------RA-TI---AEA-LA-D--GSL-RTDISAD--LFYRLLRDAI-
W-----------------L-A------PNWH-Q-D---------SPGYS----------------T-ESLAR
-DIVGVFVDGFR-----trg----------------------------------------------------
--
>UniRef100_A0A1E3RVK7/1-222 TetR family transcriptional regulator n=1 Tax=Mycobacterium holsaticum TaxID=152142 RepID=A0A1E3RVK7_9MYCO
------------------------------------------------maggtkrlpra---VREQQMLDA-
AVEIFSVNGYHETSMDAIAAQAQISKPMLYLYY-G-S-KEELFGACL-DRE-L----SRFVDE-VRSQID--
-----------------F----TQSPK--D----ML-----RNA-VL--A----FLTYIDS---NR----AS
----WMV-L----YN------------Q-AT--SS-Q--AF--------AHT----VR---EG-R----ER-
IIDL------V-------------------GR-LL---TSG-TR-N--PD---PDTDFD--MMAVALVGAG-
E------A----------V-A------SRVS-------------TGDAD----------------V-NEAAE
-LMINLFWRGLK-----gtpsdhaadhptehgppspavetaagsqn--------------------------
--
>UniRef100_A0A1G9CQA7/1-196 DNA-binding transcriptional regulator, AcrR family n=1 Tax=Streptomyces indicus TaxID=417292 RepID=A0A1G9CQA7_9ACTN
--------------------------------------------------mttakrdty----TPESLLAV-
AVQVFNERGYDGTSMEHLSKAAGISKSSIYHHV-A-G-KEELLRRAV-SRA-L----DGLFAI-LDEEQA--
-----------------R----EGRAV--D----RL-----EHV-TR--R----MVGVLTS---EL----PY
----VTL-L----LR------------V-RG--NT-E--TE--------RWA----M----DR-R----RD-
FDHR------V-------------------AD-LL---KAA-IA-E--GDL-REDVEAR--LATRLLFGMI-
N------S------------L------VEWF-R-P---------DARGA-------D--------G-AEIAD
-AVVQLAFRGLR-----ied----------------------------------------------------
--
>UniRef100_UPI000407DE16/1-204 TetR/AcrR family transcriptional regulator n=1 Tax=Meiothermus rufus TaxID=604332 RepID=UPI000407DE16
--------------------------------------------msnnrsfedgklekp---TRRDEILDA-
AGQLFSRQGFHATSMRDLARAVKLQGGSLYAHI-Q-S-KEEVLFELV-NRA-A----DEFLES-ATSIPA--
----------------------HLPPQ--K----QL-----ERL-IC--G----HLEVIAR---EL---nNA
----TVF-F-----H------E-----W-KF--LT-P--EL--------QNQ----IK---AR-R----DA-
YEAH------F-------------------KR-VI---EAG-VK-A--GVF-R-VEDAR--LAAIFVLSAL-
N-----------------W-T------YHWY-R-P---------GGKLS----------------L-EALSQ
-HYQKLIFRAL------gytpeg-------------------------------------------------
--
>UniRef100_A0A2N2J8G6/1-206 Uncharacterized protein n=1 Tax=Deltaproteobacteria bacterium HGW-Deltaproteobacteria-13 TaxID=2013740 RepID=A0A2N2J8G6_9DELT
--------------------------------------------------mgakerrerEREQRKSHILDT-
ARALLLEKGLNATSINQIAKCSEMSVGAIYFYF-K-D-KEELFAALQ-VEG-L----ELLHQK-IRKAIK--
-----------------N----ESSPE--E----NI-----RSI-AM--A----YLRFSEK---HK----NY
----FDI-I----NYfl--tsP-----E-TI--FP-P--DL--------KNE----ID---AH-G----NA-
SIFT------L-------------------TA-AI---REG-ID-K--GDF-K-AVDPR--RQAIILWGTF-
N------G----------M-I------QLKK-M-K---------KTILAk-----dE--------Y-QSLYM
-EALDRFIDGL------ri-----------------------------------------------------
--
>UniRef100_UPI000646DD1A/1-207 TetR/AcrR family transcriptional regulator n=1 Tax=Methylobacterium sp. ZNC0032 TaxID=1339244 RepID=UPI000646DD1A
---------------------------------------magtnteakprrqgrpptia---NARDRILDD-
AARLFARDGYDGSSLGELAAAVGVTKAAIYHYF-P-N-KKEIYEAII-VRT-L----EGLRHH-VSRATA--
-----------------Q----ASGPE--E----AL-----ARF-MT--A----HADFFED---HY---dGF
----LTM-L----VG------Y-----G-GM--EN-V--VM--------IVE----AQ---KL-R----DE-
HEQA------L-------------------RQ-II---ADG-VA-T--RAF-R-AVDID--VASRAVLSLL-
N-----------------W-M------VRWF-K-P---------GKGRR----------------A-AAFAQ
-DYCDLMLGGLR-----a------------------------------------------------------
--
>UniRef100_UPI000364E437/1-209 TetR/AcrR family transcriptional regulator n=1 Tax=Bacillus ligniniphilus TaxID=1134413 RepID=UPI000364E437
--------------------------------------------------------mgk--RSTKERIIET-
ALHLFEEQGFHAVTVDKIVQASQTSKGGFYHNF-K-S-KDELLYTIH-DSF-I----TYILDK-AEEAYE--
-----------------R----FDTPA--E----RL-----YET-VK--S----FVMMFDL---YR---pHV
----TVF-Y----QE------S-----L-YL---N-N--ES--------FQT----IK---AK-R----DQ-
YKER------M-------------------FR-VV---EEG-IA-Q--GEF-RKEIPVP--ITSMAIFGMT-
N-----------------W-T------YKWY-K-A---------DGRYS----------------I-QEIAN
-IYADLIMHAVL-----tkeaaanpayqhfflknsn------------------------------------
--
>UniRef100_UPI0003769542/1-204 TetR/AcrR family transcriptional regulator n=1 Tax=Saccharomonospora halophila TaxID=129922 RepID=UPI0003769542
-------------------------------------------mtmslsaelwpdvqpe----AARRLMLA-
GVESFARRGYHATTTRDIAGNAGMSPAALYVHF-P-S-KAALLFAIS-RSG-H----EQSLAL-IRRAAE--
-----------------S----ADTPV--E----SM-----RAV-VE--R----FVAWHAR---RH----TV
----ARV-V----QY------E-----L-EA--LP-E--QE--------YEV----VA---DL-R----RE-
IERI------V-------------------RD-LV---AEG-VA-S--GDF-T-VADTT--TAARAVLSLA-
I------D----------V-A-------RWY-S-E---------RTRKS----------------P-TDLGA
-EYAALALRM-------lgatpd-------------------------------------------------
--
>UniRef100_UPI00073D68FB/1-225 TetR/AcrR family transcriptional regulator n=1 Tax=Kocuria rhizophila TaxID=72000 RepID=UPI00073D68FB
---------------------------------------mnpaaddaapappaprarrmSRDQRREQLLDT-
ALRVFSDGGYHATSMDEIAAAAGVSKPVLYQHF-P-G-KRELFLALV-EYT-L----TDLSQR-LEHSLA--
-----------------S----ADSNR--S----QV-----RNV-ID--T----HFDFVHS---RP----QA
----YRL-I----FN-----aD-----L-M---SF-P--EV--------AAQ----LD---EF-Y----QE-
VAHA------V-------------------AA-LL---GPR----T--GA---PPAQAM--LLSRGLVHLV-
Q------T----------S-A------VYWT-R-H---------PETGS----------------R-EEVQD
-RLFRLAWGGIKS----lneehaeaaprlggddqd-------------------------------------
--
>UniRef100_A9HY84/1-220 Transcriptional regulator, TetR-family n=1 Tax=Bordetella petrii (strain ATCC BAA-461 / DSM 12804 / CCUG 43448) TaxID=340100 RepID=A9HY84_BORPD
--------------------------mraamharqashppmpdspvpakrpragrpptl--QAPRERILEE-
AARLFARSGYENSSVADLAAALGVSKAAIYHYY-T-T-KQDIYDAII-LEV-V----GGLTVA-VSQAVA--
-----------------Q----ADTAS--G----RL-----RQF-ML--A----HARYFEE---HH---pEF
----VTM-L----VG------------Y-SG--MA-I--PE--------RDD----AA---RL-R----DG-
YERM------L-------------------RG-IL---ADG-MA-S--GEF-R-AMDVA--STGRAVLSML-
N-----------------W-M------ARWY-Q-P---------GGAQT----------------A-ESIAA
-GYFDLLRGGLA-----t------------------------------------------------------
--
>UniRef100_UPI0007032EE1/1-206 TetR/AcrR family transcriptional regulator n=1 Tax=Phycicoccus sp. Root101 TaxID=1736421 RepID=UPI0007032EE1
------------------------------------------mlstmstpvraaaasep-GTDTAHRLLEA-
AAEAFADRGFHATTTRDIASRAGLSPAGVYVHF-A-S-KEELLYQLS-REG-H----EAARDM-LVEASE--
-----------------A----AGSPT--E----AL-----RAI-MG--T----FSRWHAE---HF----RV
----ARI-V----QY------E-----F-GN--LT-P--AH--------RDA----VL---GL-R----KQ-
IDAV------V-------------------RD-VV---TAG-VA-S--GEF-S-VEDVP--DTTLALMSMA-
V------D----------V-A-------RWY-D-P---------EIKRT----------------P-AAIGE
-AYADLGIR--------lvtar--------------------------------------------------
--
>UniRef100_UPI000A120573/1-210 TetR family transcriptional regulator n=1 Tax=Plesiomonas shigelloides TaxID=703 RepID=UPI000A120573
----------------------------------------------------marktkeEAQETRRHIMHT-
ALAQFCQRGLAQTRLSDIAQAAGVTRGAIYWHF-A-N-KEQLFTELW-EEL-C----TPLAAQ-LRACVQ--
-----------------E---qESDPL--G----RL-----REF-LD--A----VLSNIVS---EPv-lhDM
----FRL-L----FS-----sD----vQ-ES--DN-Q--DI--------RAY----MS---QH-S----AG-
FFSD------L-------------------RA-VL---EHA-KA-C--GQL-PAELDAA--RYATFMHCTI-
D------G----------Y-I------INWL-N-F---------PE--------------------------
-----------------rvclardrafiletlfaalpvpprgdv----------------------------
--
>UniRef100_UPI0009B85791/1-207 hypothetical protein n=1 Tax=Sorangium cellulosum TaxID=56 RepID=UPI0009B85791
-----------------------------------------------myklrvrrtkee-AAATREQILDA-
ALLVFGRKGYSAATLQDVAAEAGLTRGAVYWHF-K-G-KVELYAALV-GER-F----ARANEV-FVEALS--
-----------------P----SYSPL--E----SI-----ERL-LT--R----SLEVLDE---DP----EY
----RAV-L-----SitlfktE----lL-PE--LE-P--AF--------QQK----VA---SV-R-----R-
LVDT------I-------------------AD-LV---RKG-IA-A--GQI-DRAADPK--AAALAAVSLV-
N------G----------A-T------ALHL-M-D---------PKALA----------------S-KAAVR
-RMVATFVRGLR-----r------------------------------------------------------
--
>UniRef100_C9RD01/1-214 Transcriptional regulator, TetR family n=1 Tax=Ammonifex degensii (strain DSM 10501 / KC4) TaxID=429009 RepID=C9RD01_AMMDK
--------------------------------------------------msaktdfle--QPAKTRILEA-
AEEVFAAKGFAGARVDEIAARARINKRMLYHYF-G-D-KEKLYLSVL-ENN-F----ARALKL-THQALE--
-----------------E----NSTPP--E----QA-----EQV-IT--R----YFLFLAE---HP----RY
----ARL-V-----T------W-----E-ML--EG-G--NY-------aRQI----LP---PI-W----ER-
GLSS------L-------------------RS-IL---ERG-MK-E--GYF-RQDIDVD--QLLITLHTLC-
I------Ayft---hksmL-A------ILWH-G-D--------pHSPEN----------------L-KRRLD
-HILRLFRQYVTP----hpeggana-----------------------------------------------
--
>UniRef100_UPI000695DE55/1-195 TetR/AcrR family transcriptional regulator n=1 Tax=Actinosporangium sp. NRRL B-3428 TaxID=1463820 RepID=UPI000695DE55
--------------------------------------------------marakvpnp---EVRRRILDV-
SLDLFATKGFDATGVQEIVTTAGVTKGALYHYF-R-S-KDEILFEIY-GRV-F----GRELES-LQRIVA--
-----------------E----GHDPV--R----TL-----RTI-IV--D----LVAHTAE---SA----KE
----SAV-F----AR------------G-GH--SD-S--PH--------WQA----MQ---EQ-W----RR-
YQEG------F-------------------RQ-VI---RDG-QE-A--GVF-SAKASPE--VASWSVFGFT-
N------S------------L------HTWY-R-P---------QGSKT----------------P-TDIGN
-ELADLVLTGLQ-----s------------------------------------------------------
--
>UniRef100_UPI000379F2B5/1-213 TetR/AcrR family transcriptional regulator n=1 Tax=Nocardiopsis salina TaxID=245836 RepID=UPI000379F2B5
---------------------------------------------mststprrgkasggRRQATRQRLYDA-
ALSLIAEQGYDATTVDQIAERAGVAKGTVYYNF-G-G-KEELYTKLL-EWG-V----SRLAET-LHAAIPp-
----------------pE---eGVDER--E----AL-----TRV-LR--A----GVVFIGE---HE----QL
----ARM-L----MA------E-----A-WR--TN-R--AW--------YAT----VH---QL-R----NE-
AIGV------I-------------------TG-QL---ERL-AE-H--GRL-RPDLDTG--LASTALFGMV-
V------T----------V-A------LNWR-N-L---------QPERP----------------V--EDIH
-ATLAQMADGL------vgpaegpt-----------------------------------------------
--
>UniRef100_UPI000B70DF0B/1-199 TetR/AcrR family transcriptional regulator n=1 Tax=Salmonella choleraesuis TaxID=28901 RepID=UPI000B70DF0B
--------------------------------------------------menkltesl---PTRMRILRA-
ARQCFAENGFHSTSMKTICKASDMSPGTLYHHF-P-S-KEALIEAII-LED-Q----ERALTH-FREPLE--
----------------------GVGLV--D----YL-----VEStIA--V----TREDCAQ---RA----LV
----VEI-M----A-------E-----G-M---RN-P--QV--------AEM----LT---NK-Y----HT-
IIAS------L-------------------VA-RF---NDA-QA-K--GEI-GADVDKE--MAARLLLATT-
Y------G----------V-L------SDSS-S-A---------ENARH------vS--------F-ATTLR
-TMLTGLLRKVR-----tss----------------------------------------------------
--
>UniRef100_A0A238Y1Z8/1-230 Transcriptional regulator, TetR family n=1 Tax=Blastococcus sp. DSM 44272 TaxID=1938746 RepID=A0A238Y1Z8_9ACTN
-----------------------------------------mpespligtatdnppvkg---GRREELIVL-
AASLFEAEGYHQTSMERLAERAGLAKPSLYHYF-K-S-KEEILFEIH-LSF-I----QPLIQR-QIRRME--
-----------------L----GLRPS--Q----VL-----LEA-VV--D----HMEVLAE---KP----GT
----LRM-F----FE------H-----H-RE--LG-P--DR--------RAQ----MR---EN-R----IR-
YRRL------I-------------------ED-TI---TAG-VA-A--GEL-R-PVDPR--LTAFALFGMV-
N-----------------W-A------YKWF-H-V---------NGELS----------------P-RETAY
-FLWDLFMRGVQ-----hdgteaagpppplpsseplpelseqwp----------------------------
--
>UniRef100_A0A1W9XBV8/1-208 Uncharacterized protein n=1 Tax=Desulfobacteraceae bacterium 4572_88 TaxID=1972444 RepID=A0A1W9XBV8_9DELT
------------------------------------------------------makivDKKKKRSEITKA-
AVEIFARKGFDNTTVQEIADKAKISKGTVYLYF-K-T-KEDILDTAS-KEI-L----QQLEGE-ILGASE--
-----------------G----LNDPV--D----KL-----SAL-IS--E----ALNITPE---FE----QI
----FAV-H----ME-----iR-----L-FH--LR-N--KA--------YENvirhLK---AT-L----AK-
FRGI------V-------------------SE-II---GQG-KD-Q--GAF-RHDVDAE--ALAICLLGII-
D------G----------I-I------MQYL-H-D---------K-SGF-------S--------M-QDVRD
-EFLKNFFNGLMA----kgqravi------------------------------------------------
--
>UniRef100_A0A0C2QQ33/1-194 TetR family transcriptional regulator n=1 Tax=Paenibacillus sp. VKM B-2647 TaxID=1590651 RepID=A0A0C2QQ33_9BACL
-------------------------------------------------------mtsr-KNEKYEAILEG-
ALQVFAEHGFHRSQVSKIARAAGVADGTIYLYF-K-R-KEDILIELF-RSK-L----GELIEK-FTSGIE--
-----------------N----VTDAR--E----AL-----RRV-CT--I----HYSELEA---NV----AL
----AYV-T----QI------E-----L-RQ--SD-L--EL--------RKE----IG---EA-V----KP-
YIKL------I-------------------ED-LL---LKG-IE-Q--NVF-RADLDVK--LTRLLLFGAM-
D------E----------V-V------TSWL-I-S---------GRKYS----------------L-SAQVD
-STLKFFLQGI------gn-----------------------------------------------------
--
>UniRef100_A0A292YJM2/1-189 TetR family transcriptional regulator n=1 Tax=Effusibacillus lacus TaxID=1348429 RepID=A0A292YJM2_9BACL
---------------------------------------------------------mg--INKYEEIAQA-
AIKLFERKGYHATSVQDIADEVGLQKGSLYHYI-S-S-KEELLMKIT-QQS-I----NGFNRR-MEKIIE--
-----------------S----QVSSK--D----KL-----ILA-IQ--H----HVTYVAR---NM----EM
----TTV-L----LR------E-----A-FS--LE-P--DH--------HKV----IK---EE-T----DR-
YLKL------W-------------------TT-II---DEG-VQ-A--DEF-K-PGDSR--LIALAILGSA-
N-----------------W-L------HRWY-Q-E---------GGKMT----------------P-EEIGN
-YFAQIFLEGIK-----k------------------------------------------------------
--
>UniRef100_X5EFT6/1-204 Transcriptional regulator, TetR-family n=1 Tax=Corynebacterium glyciniphilum AJ 3170 TaxID=1404245 RepID=X5EFT6_9CORY
--------------------------------------------mtdgqtddnptahaa---GARDRLLAA-
ATEAFAERGFHGTTTRDIAGAAGMSPAAVYVHF-P-S-KEELLYQLM-HDG-H----LRTLEM-MEEA-D--
-----------------L---pEGPAP--Q----RL-----ASV-MS--A----FARYHAL---EH----TG
----ARV-V----NY------E-----L-AS--LS-P--DH--------AVV----VS---AL-R----RE-
VTAR------L-------------------RD-IV---DAG-VA-E--GEF-H-TPDSR--TCTEALLSMG-
V------D----------I-A-------RWY-R-D---------GVYI--------S--------P-DEIAD
-FYAQLAL---------rcvgrdle-----------------------------------------------
--
>UniRef100_A0A158RZ58/1-213 Putative Transcriptional regulator, TetR family n=1 Tax=Novosphingobium sp. KN65.2 TaxID=1478134 RepID=A0A158RZ58_9SPHN
------------------------------mrvphidqsaqtidlpsgsagkgrtdrwp-------ELLEA-
AAELFAEKGYDGTSLRDIADRLGMLKGSLYHYI-S-G-KSDLLVHVM-REA-H----RRGLRS-IAALAR--
-----------------E----EGPAI--E----RL-----EAI-VV--A----HARYVCT---ER----VF
----TAG-F----F-------E-----ArRH--LP-E--AR--------AVE----FA---AD-E----RD-
YRLR------V-------------------EA-LI---VRG-QD-E--GAL-RTDLDPK--LTALCLLGFL-
N------S------------L------HLWV-R-P---------NGV-H-------S--------I-RRICD
-HAVMLGLDGLR-----rr-----------------------------------------------------
--
>UniRef100_A0A1U7JHF1/1-202 TetR family transcriptional regulator n=1 Tax=Nesiotobacter exalbescens TaxID=197461 RepID=A0A1U7JHF1_9RHOB
-------------------------------------------------martkgsvga---TTQKAILDA-
AKTLIVKHGFEAMTLRQLAAEVGVQPASIYRYI-E-S-KDTLLAALM-TEH-M----DTLIHA-WEALED--
-----------------K----GETPD--E----QL-----EAF-VA--F----HIRYHVE---RR----ED
---vFIA-N-----M------E-----L-RS--LG-E--AA--------RAD----VV---AK-R----RA-
YELN------L-------------------WR-IL---EEG-VK-T--GDF-PE-TDLE--VATYAILAML-
T------G----------V-C-------FWY-R-P---------EGRLT----------------V-EQIIE
-IHQGLVMRGVVS----gdfqav-------------------------------------------------
--
>UniRef100_A0A2A9FGI1/1-235 TetR family transcriptional regulator n=1 Tax=Amycolatopsis sulphurea TaxID=76022 RepID=A0A2A9FGI1_9PSEU
---------------------------------------msangsgrkrgaasttrrel----VENELYEH-
ATRLFAERGFAGTSLQDIADALGITRPALYHYV-K-S-KDELLAKLV-TEV-T----SGPLDE-LNALAA--
-----------------Q----HADPV--D----TL-----RRI-VA--V----LVGRRAT---QP----ER
----FRL-L----IR------S-----E-AE--LP-A--EL--------TEA----YD---TD-R----RA-
VLKT------I-------------------AG-VI---DDG-VR-A--GSF-R-PVDAR--VAALGVLGMC-
N------W----------V-A-------WWF-H-P---------GGRDT----------------A-EGVTE
-QLADMAVGALQ-----rpgeapgetgpaavikqlradldhlerlldr------------------------
--
>UniRef100_A0A1N7JGW0/1-200 Transcriptional regulator, TetR family n=2 Tax=Kroppenstedtia eburnea TaxID=714067 RepID=A0A1N7JGW0_9BACL
--------------------------------------------------------mrp---ETIEQIFQS-
AVEVFAHSGFERAKMDEIARRAGVAKGTIYYHF-K-G-KEELFVALM-NDG-M----ERLMDR-LRRRIE--
-----------------E----TEDPV--Q----QL-----ERL-LE--G----LVEYLYH---NG----TF
----AKL-L----IS------E-----T-WG--SI----ER--------QHE----FR---AR-I----RE-
LVEL------I-------------------ED-VL---DRG-VS-G--GSF-L-PVKGH--DTAVAIFGAA-
S-----vA----------V-L------QDLF-R-D--------pD-EKPdp---eeR--------I-GEVAD
-HLKQLIYKGV------vvsrqgk------------------------------------------------
--
>UniRef100_A0A1V4VPD2/1-203 HTH-type transcriptional repressor KstR2 n=1 Tax=Pelotomaculum sp. PtaB.Bin104 TaxID=1811693 RepID=A0A1V4VPD2_9FIRM
----------------------------------------------mdreinllteafs-GLNKRDEIIQV-
AAKLFRRLGYAETSMKDIADKVGILKGSLYHHF-S-S-KEELLNEVI-NEG-I----NRLLVV-ALRVHE--
-----------------K---hRQSPR--E----RL-----KLL-IE-iH----LLHLTKN---NE----NL
----VIA-S----NQ------------I-DK--LT-P--EH--------RDN----YI---VK-R----DL-
YEKL------L-------------------RE-TL---EEG-IR-A--DEF-P-PVDIK--LTVLAILGMC-
N-----------------W-L------IQWY-Q-H---------DGPYS----------------A-EYIA-
-DYLSA-----------licdrmlak----------------------------------------------
--
>UniRef100_UPI000B7D00AA/1-191 TetR/AcrR family transcriptional regulator n=1 Tax=Lentzea violacea TaxID=128104 RepID=UPI000B7D00AA
-------------------------------------------------------mtvp--SATEQKIIDA-
AVRLFASQGYDATSVQEIVKAAEVTKGALYHYF-R-S-KDDLLFEIY-RLL-I----TSQSAD-MDRIIG--
-----------------L----GLSAA--E----TV-----REI-LA--S----LVTSTAE---RV----DE
----TAV-F----VR------E-----L-HR--LG-E--DR--------MTD----FR---AE-R----RR-
YHET------F-------------------LA-VV---EKG-QA-D--GEF-SSVVPAD--TVVRIALGVV-
N------Q----------L-P------M-WF-R-P---------DGQKT----------------P-AQLAG
-EIADFVLAGLR------------------------------------------------------------
--
>UniRef100_UPI0009958EF5/1-212 TetR/AcrR family transcriptional regulator n=1 Tax=Bacillus alkalinitrilicus TaxID=427920 RepID=UPI0009958EF5
----------------------------------------------------meeehvs--EQTKKKIIDA-
ALSLFKEKGFHEVSVRMIAKEAGISNGGFYHHF-H-S-KDELLYQLN-DFI-L----TYVMET-GKAVAK--
-----------------E----RESAI--E----KL-----ESM-IR--A----FIRVFDV---YN----LE
----VTI-M----YR------E-----N-HY--LA-P--EY--------YEK----IK---QK-R----DE-
YQQY------I-------------------FS-II---EEG-IQ-A--GDI-RSNTPLL--LNGMAIFGMV-
N-----------------W-T------YQWY-E-K---------N--RS------iL--------I-DNIAD
-VYIDFIFNALMT----kraklnpnyhqyfldde--------------------------------------
--
>UniRef100_A0A2N0XWA9/1-196 Nucleoid occlusion factor SlmA n=1 Tax=Vibrio sp. vnigr-6D03 TaxID=2058088 RepID=A0A2N0XWA9_9VIBR
-------------------------------------------------------mtgnRKSNRREEILQAl
AEMLESTDGASRITTAKLAKQVGVSEAALYRHF-P-S-KARMFEGLI-EFI-E----DALMSR-INRILD--
-----------------E----EKDTL--Q----RI-----RLV-MQ--L----ILAFSER---NP----GL
----SRI-L----SG------H----aL-MF--EN-E--RL--------RER----IN---QL-F----ER-
IETQ------L-------------------RQ-IL---RERkLR-E--GKS-F-PVDES--ILATQLLGQV-
E------G----------S-L------NRFV-R-S---------DFKYQ----------------P-TDNFE
-EYWALLSA--------qiq----------------------------------------------------
--
>UniRef100_A0A2E0IS63/1-244 TetR family transcriptional regulator n=1 Tax=Ahrensia sp. TaxID=1872419 RepID=A0A2E0IS63_9RHOB
----------mnakrafragqvalpshetppprkekqeplastktrpakqakplsriqe---VNRKAILDA-
ALEVFATSGFRGATIDEIATRCGMSKPNLLYYF-K-S-KRDIYQQVL-EQT-L----EDWLAP-FAAI-D--
-----------------P----NADPV--E----EL-----RRY-IT--A----KLLMSEK---RP----EA
----SKL-F----AN------E----iL-HG--AP----VI--------HGF----LE---TN-L----RQ-
LVHE------K-------------------AG-VI---RQW-VS-E--GKL-A-PIDPY--HLIFTIWATT-
Q------Hya-----dfdV-Q------IRAV-V-Gs------qaGKPGF----------------Y-EQAAQ
-AVLSIILNGIRP----r------------------------------------------------------
--
>UniRef100_B4WZC2/1-216 MAATS-type transcriptional repressor, C-terminal region family n=1 Tax=Alcanivorax sp. DG881 TaxID=236097 RepID=B4WZC2_9GAMM
--------------------------------------------------mvrrtkaea--METRTRILDA-
AEQVFHRKGVLSASLNDIASEAGVTRGAIYWHF-K-N-KHDVFVAMA-DRR-R----LPFEAL-AQRAEA--
-----------------N---dEMDPL--G----RL-----REF-MV--Y----LLQQVAR---DPs-qrRV
----FEI-M----FQk----cE-----F-SG--EN-L--DL--------LHR----QQ---DA-C----ND-
ASDG------L-------------------AT-TF---RNA-MA-R--GQL-PAGLDVS--RAVTMLHSLL-
T------G----------L-I------MHWL-L-E---------PSGFD----------------L-AESAP
-DYVDTFL---------fslqhspfllggaeapa--------------------------------------
--
>UniRef100_A0A0Q5MLA0/1-221 TetR family transcriptional regulator n=1 Tax=Acidovorax sp. Leaf160 TaxID=1736280 RepID=A0A0Q5MLA0_9BURK
------------------------------mtpsarkkkrvasatpvaspwadaparaeQREAKRDAVLST-
AAQLFNERGFHATSLDDIAARLHVSKPTLYYYV-K-N-KDEILLQCV-RRG-L----TMTLEG-IEASRQ--
-----------------A----GGKAI--D----QL-----QAC-MR--V----YARIVTM---DF----GM
----CLI-R----VG------D-----E-Q---VP-A--ES--------RKE----LR---RL-K----SS-
IDQE------F-------------------RR-LV---AAG-VQ-E--GSV-AE-CDPK--MTAFVIAGAL-
S-----------------W-I------GRWY-Q-P---------GGEYS----------------A-DEVAE
-KCIATLLAGV------lrhptp-------------------------------------------------
--
>UniRef100_UPI0009FBA59A/1-238 TetR/AcrR family transcriptional regulator n=1 Tax=Actinocatenispora sera TaxID=390989 RepID=UPI0009FBA59A
-----------------------------------------------------mkqadr-RDATRDKLYAA-
AVELIAEQGFAATTVDAIAEAAGVAKGTVYYNF-G-S-KTALFEQLL-THG-V----ARLTER-LREASA--
----------------------GLAPG--E----AV-----TAL-VA--A----QLAYLRD---YR----AF
----AQL-L----LS------E-----M-WR--TN-N--QW--------HQT----VA---LV-R----GE-
VIGT------I-------------------GE-VI---GAG-VA-S--GEF-AADLDVG--LAASALFGVA-
L------V----------V-G------VDWL-V-F---------QPERD----------------I-DDVLA
-GLSAIV----------asrlrpapepgrrhasedgqrpgtrpgprpgstagdipsgdptpgdtvg------
--
>UniRef100_A0A178H2Q5/1-204 TetR family transcriptional regulator n=1 Tax=Agrobacterium rhizogenes TaxID=359 RepID=A0A178H2Q5_AGRRH
------------------------------------------------mtktkltraeq-KIQRPLQILDA-
AFEEFTKRGFTATRVEDIADRVGVTKGTVYVYF-E-T-KEALFAAMI-EHV-G----RPFQEA-FKAYAR--
-----------------T----SDDPV--E----EL-----RLL-LE--F----LFETLVD---DR----RM
----REL-Fr-fvVA------E-----G-A---------KF--------PDL----ID---QH-HdvlmAP-
VLGH------I-------------------NA-IL---NEG-VA-K--KRF-R-AN-PP--ELAKVVMSPV-
V------G----------T-L------VFRL-I-F---------DDRRS------lD--------R-QAVLK
-VHLDLLMRGL------la-----------------------------------------------------
--
>UniRef100_A0A261QG64/1-194 TetR family transcriptional regulator n=1 Tax=Bacillaceae bacterium SAS-127 TaxID=2015203 RepID=A0A261QG64_9BACI
--------------------------------------------------------mkk-NKPKYHQIIDA-
AVVVIAENGYHQAQVSKIAKQAGVADGTIYLYF-K-N-KDDILISLF-REK-M----GDFVVK-IKEAVA--
-----------------G----KSTAA--E----KL-----LVL-VE--N----HFKILSE---DP----HL
----AVV-T----QL------E-----V-RQ--SI-K--EL--------RLQ----IN---AV-I----KD-
YLLL------M-------------------DD-IL---KEG-VQ-T--GEF-RESLNIL--LARQMIFGTM-
D------E----------I-V------TTWV-V-N---------DQKYD----------------L-KALAR
-EVGDMLLNG-------fsar---------------------------------------------------
--
>UniRef100_A0A1H1VCG1/1-209 Transcriptional regulator, TetR family n=1 Tax=Pseudomonas oryzae TaxID=1392877 RepID=A0A1H1VCG1_9PSED
----------------------------------------------------mrrtkee-AERTRCELLAA-
AERLFLEQGVAHTSLEQIARAAGVTRGALYWHF-A-N-KADLFHAML-EQV-R----LPPEQM-VARLAH--
-----------------C---tDHDPL--L----TL-----REL-CV--Q----AMTGLKH---NPq-krRI
---fTIL-L----HR-----cE-----F-TD--EL-R--HA--------QER----HE---AF-V----NQ-
FIDL------C-------------------EE-LF---AQA-AR-Q--GRL-SPGQSPR--LAALALHGLV-
V------G----------M-L------SDWL-R-D---------SGLFD----------------V-ERDAP
-LMIDALLRGLV-----rdwpatp------------------------------------------------
--
>UniRef100_A0A0U3J4J6/1-206 TetR family transcriptional regulator n=1 Tax=Rhodococcus erythropolis R138 TaxID=1289591 RepID=A0A0U3J4J6_RHOER
--------------------------------------------------------mad-VKSRREDILTA-
SAELFAKKGVASTSMREVADLVGVQPGALYHHF-P-S-KDAIVNELI-TRF-L----VDLQAA-YDAGAS--
-----------------P----RLDPR--E----RL-----GRI-VE--L----SLEAAQA---QP----HS
----TQV-F----QN------E-----LaSL--RE-R--PE--------YAC----AK---DL-A----DR-
VQQT------W-------------------LD-AI---TAG-QG-A--GAF-RSDVPAK--VFHRFLRDAV-
W-----------------L-S------VRWH-R-N---------DDLYT----------------N-KELAH
-DCLSVFLEGFAL----pprtrlsssrqvs------------------------------------------
--
>UniRef100_UPI000234D023/1-237 TetR/AcrR family transcriptional regulator n=1 Tax=Frankia TaxID=1854 RepID=UPI000234D023
-----------------------------------------------mtevivrrsakw--ELRRQAIIDT-
SAHVFAQRGFHGTSTAELCEANQVGKGALYYYI-G-S-KEQLLVAIH-DRV-M----DEVMVG-ADRAAS--
-----------------S----EGTPP--E----QL-----AQL-GA--E----LLDVIHR---YP---dHV
----WVF-L----HE------------F-PA--LT-G--EN--------AET----FR---QR-R----RE-
YEMR------V-------------------ED-IF---EAG-QR-T--GHF-R-DIDPP--MAAKAWLGMH-
N------Y----------T-Y-------LWL-R-P---------GGRVG----------------V-LDLAA
-QYADIFVRGIS-----aappsagtvtrpptdvagtpapavpsartgakkrrqgta----------------
--
>UniRef100_A0A1F9CQX1/1-219 Uncharacterized protein n=1 Tax=Deltaproteobacteria bacterium RBG_16_58_17 TaxID=1797845 RepID=A0A1F9CQX1_9DELT
--------------------------------------------------mgleerrkrERENRKNAILKA-
ARKLFFEKGFRQVTVENIARKAEFSKGSIYLYF-N-S-KEEIYSQIL-LND-I----DKFHDR-VADILQ--
-----------------G----PSSAS--E----AL-----IRV-AE--I----YVDFFLN---DR----EL
----FRI-L----MNfm-lhnN-----D-MN--LP-E--DI--------NNH----II---KA-T----NR-
TISI------I-------------------EQ-VF---KYG-IE-K--GEF-PPDINLR--MNRNAIWGLL-
N------G----------I-I------SLHL-F-T---------GKESGr----teV--------I-HSTIK
-SGLEIYIRGM------ensrkkergvfv-------------------------------------------
--
>UniRef100_UPI00083780C9/1-194 TetR family transcriptional regulator n=1 Tax=Bacillus gottheilii TaxID=859144 RepID=UPI00083780C9
--------------------------------------------------------mkk-DKPKYRQIIDA-
AVVVIAENGYHQAQVSKIAKQAGVADGTIYLYF-K-N-KEDILISLF-QDK-M----GHFIER-IEEQIA--
-----------------G----KERAV--E----KL-----LVM-VE--S----HFTMLSQ---DR----HL
----AIV-T----QL------E-----L-RQ--SN-K--EL--------RLK----IN---EV-L----KG-
YLSL------V-------------------DK-IL---VEG-KE-N--GEF-SGNLETR--LARQMIFGTM-
D------E----------V-V------TTWV-M-N---------DQKYD----------------L-PSLAP
-SVHQLLISGC------kad----------------------------------------------------
--
>UniRef100_I8AI51/1-198 Uncharacterized protein n=1 Tax=Fictibacillus macauensis ZFHKF-1 TaxID=1196324 RepID=I8AI51_9BACI
------------------------------------------------------mkrkg---PKYDKIIDA-
AVSVIAMHGYHQSQVSKIAKQASVADGTIYLYF-K-N-KEDLLVSVF-NEK-M----GSFIER-TGEELR--
-----------------E----KSSAI--E----KL-----STL-ID--M----HFRLLDD---DH----EL
----SIV-T----QL------E-----L-RQ--TN-R--AL--------RAK----IG---EV-L----KR-
YLVL------I-------------------DI-IL---QEG-MN-E--GVF-NQHMDTR--LARQMIFGTI-
D------E----------T-A------TNWV-M-N---------DHRYN----------------L-PKLAQ
-PVHQMLVNGL------snnadvs------------------------------------------------
--
>UniRef100_UPI000CE4540B/1-193 TetR family transcriptional regulator n=1 Tax=Jeotgalibacillus sp. 22-7 TaxID=2082395 RepID=UPI000CE4540B
--------------------------------------------------------mkk-DKPKYKQIIDA-
AVVVIAENGYHHSQVSKIAKQAGVADGTIYLYF-K-N-KEDILISLF-EEK-M----GQFVSA-IKRGME--
-----------------H----EEDAA--A----QL-----EIL-IK--S----HFQMLAD---DR----HL
----AIV-T----QL------E-----L-RQ--SN-K--DI--------RLK----IN---KV-L----KE-
YLLL------V-------------------DE-VL---HNG-AQ-S--GVF-QTDLDIR--LARQMVFGTI-
D------E----------V-A------TTWV-I-N---------DQKYD----------------I-TNLAA
-GVHSLIVRGL------ss-----------------------------------------------------
--
>UniRef100_W7YRY7/1-193 Fatty acid degradation regulator YsiA n=1 Tax=Paenibacillus pini JCM 16418 TaxID=1236976 RepID=W7YRY7_9BACL
-------------------------------------------------------masr-KLEKYEMILEA-
ALKVIAENGFHGSQISKIAKEAGVADGTIYLYF-K-N-KEDILISLF-QER-L----GSLVAL-FNESVK--
-----------------D----TNTAD--E----AL-----RKV-CE--I----HFNELEQ---NV----NL
----AYV-T----QI------E-----L-RQ--SS-L--EL--------RVA----IG---LV-V----KP-
YIQL------I-------------------EH-IL---EQG-VE-Q--QLY-RKDLDIK--LTRLLIFGAL-
D------E----------V-V------TSWL-I-S---------GRKYS----------------L-SAQVD
-KTVEFFLKGL------k------------------------------------------------------
--
>UniRef100_A0A1D7VIV2/1-216 TetR family transcriptional regulator n=1 Tax=Streptomyces lydicus TaxID=47763 RepID=A0A1D7VIV2_9ACTN
-------------------------------------mgaaaqqaaeeneewagvtpda-----ARRLVSA-
AVEAFAERGYHATTTRDIAGRAGMSPAALYIHY-K-T-KEELLYRIS-GIG-H----EKALRI-MGAAAE--
-----------------A----PGSAP--E----RL-----RDA-VR--T----FARWHAE---HH----TT
----ARV-I----QY------E-----L-QA--LS-P--EH--------YAE----IA---GL-R----RQ-
TDRL------L-------------------RQ-II---QDG-AD-S--GAF-RV-DDVP--GTTLAVLSLC-
V------D----------V-A-------RWF-S-A---------DGSRT----------------P-DEVGA
-LYADLVLRM-------vgapplpatgksg------------------------------------------
--
>UniRef100_UPI000D3A50E1/1-207 TetR/AcrR family transcriptional regulator n=1 Tax=Phreatobacter oligotrophus TaxID=1122261 RepID=UPI000D3A50E1
---------------------------------------mdgasasevsrdmeaaprdg-----RRTILDA-
AARILRHNGYKATTLRDIAAAVGIKAGSIYYHF-A-S-KDAIVAAVM-NDG-V----ERVQEG-VSRALS--
-----------------Gl-paTAGPA--E----RL-----EAA-IA--A----HLHALLE---YS----DY
----TSA-G----LK------A-----F-TD--AP-E--AV--------RTA----AR---PV-R----KR-
YEAV------W-------------------DG-IV---ADL-VA-A--RLV-PDDVPAE--TLALAILGMM-
N------W----------S-P-------EWY-R-A---------D-RHA----------------I-DRLAR
-DFAAIVLR--------rpag---------------------------------------------------
--
>UniRef100_A0A0M8WCY4/1-202 TetR family transcriptional regulator n=1 Tax=Nocardia sp. NRRL S-836 TaxID=1519492 RepID=A0A0M8WCY4_9NOCA
------------------------------------------mpgfslvgryapvvtvp------ERLIDA-
ATRLFADKGYERVAVQEIVERAGVTKGAMYHYF-G-S-KDDLLHEIY-GRL-L----RLQTEH-LEKIAA--
-----------------A----DGPVT--T----RL-----REA-AV--D----VIVTSIE---DF----DA
----AKV-F----FR------S-----M-NH--LP-A--EK--------QKE----VR---AQ-R----RH-
YHER------F-------------------RG-LI---EEG-QR-D--GSF-RADVPAD--VATYYFFGSL-
H------Q----------L-G-------TWY-R-P---------DGDIP----------------A-GRLAE
-HYADLLIHSIT-----ar-----------------------------------------------------
--
>UniRef100_A0A1J5SD92/1-219 HTH-type transcriptional repressor NicS n=1 Tax=mine drainage metagenome TaxID=410659 RepID=A0A1J5SD92_9ZZZZ
--------------------------------------------mpirrrarhagpkpdQGERTREEILAA-
AARVFSERGLAGARMDGIASEAGVNKALIYYYF-G-G-KERLYAAVF-DEH-F----REFNAR-ALEVLG--
-----------------A----PGSAR--A----AL-----LRY-VE--L----HFDSISR---SR----NS
----ASL-H----QH------------F-MT--AG-R--IV--------QPL----VM---KY-A----KP-
RGDA------L-------------------AK-LL---ERG-MR-E--GEF-R-VVDVR--HTLISITSLI-
V------Hy--------fS-I------APIL-R-Qvs-----piDAY-Sp-----qE--------L-ARRRA
-ALLDLIRHGLF-----vhpespvp-----------------------------------------------
--
>UniRef100_A0A1H5MKQ0/1-195 Transcriptional regulator, TetR family n=1 Tax=Streptomyces sp. Ag109_O5-10 TaxID=1855349 RepID=A0A1H5MKQ0_9ACTN
--------------------------------------------------mttakrdty----TPETLLSV-
AVQVFNERGYDGTSMEHLSKAAGISKSSIYHHV-A-G-KEELLRRAV-SRA-L----DGLFAI-LDEEHA--
-----------------R----VGPAA--D----RL-----EHV-VR--R----MVEVLIT---EL----PY
----VTL-L----LR------------V-RG--NT-G--TE--------RWA----L----ER-R----RD-
FDHR------V-------------------AD-LL---KAA-AA-E--GDI-RGDVEVR--LATRLVFGMV-
N------S------------I------VEWY-R-P---------DSRGE-------S--------E-REVSD
-AVVRLVFSGLR-----ah-----------------------------------------------------
--
>UniRef100_UPI000414C3A5/1-195 TetR/AcrR family transcriptional regulator n=1 Tax=Glycomyces tenuis TaxID=58116 RepID=UPI000414C3A5
--------------------------------------------------------mkt--TNVADDVLRA-
ALELFAAQGYANTSVQQIVKAAGVTKGAMYHYF-T-S-KDDLLFAIY-ERM-L----SLQKRR-LDEIIE--
-----------------Q---gGDTAV--D----VL-----RAV-CE--D----VVVTSID---FL----PE
----GTV-F----FR-----sQ-----H-ML---T-P--ER--------QRE----VK---RR-R----RE-
YHDE------F-------------------AE-LI---ARG-QA-E--GAL-RDDVPVS--VLIAHFFSDV-
H------Y------------L------SHWY-S-P---------EGPED----------------K-TEVAQ
-QLTELFLRGIR-----rtdg---------------------------------------------------
--
>UniRef100_A0A0A0JD83/1-213 TetR family transcriptional regulator n=1 Tax=Knoellia sinensis KCTC 19936 TaxID=1385520 RepID=A0A0A0JD83_9MICO
-----------------------------msaatgtplseqsilstlddagdtagatav-------RLMMA-
AADAFSDKGFHATTTRDIASRAGLSPAGVYVHF-T-S-KEDLLFELS-RRG-H----QRARDL-LVAAAE--
-----------------K----SDSPT--E----AL-----RSI-IG--G----FSKWHAE---HH----QL
----GRI-V----QY------E-----F-RH--LT-P--EH--------REA----VL---NL-R----RE-
IDKV------V-------------------RG-VL---TEG-VE-R--GEF-E-VDDVH--ATALALLSMA-
V------D----------V-A-------RWY-S-P---------EIRRT----------------P-DDIAR
-TNGDLA----------vrlvarr------------------------------------------------
--
>UniRef100_A0A0J6I9A9/1-216 TetR family transcriptional regulator n=1 Tax=Pseudomonas helleri TaxID=1608996 RepID=A0A0J6I9A9_9PSED
----------------------------------------------------mvrrtkeEAQETRSKILEA-
AEQAFYERGVARTTLADIAALAGVTRGAIYWHF-S-N-KADLVQAML-DSL-R----EPLEEL-AKASES--
-----------------Q---eELDPL--G----CL-----RSL-LV--H----LFRQVAT---DPk-trRI
---nEIL-F-----Hk----cE-----F-TD--EM-C--DL--------RRQ----RQ---MA-S----ID-
CNSR------I-------------------EL-TL---SNA-IH-R--EQL-PSNLDAR--RAAIALHAYI-
D------G----------I-L------GQWL-L-V---------PDCFE----------------L-YKQAE
-IWVDTCIDMLR-----lsptlrspelnra------------------------------------------
--
>UniRef100_A0A0C1QSE3/1-200 TetR family transcriptional regulator n=1 Tax=Geobacter soli TaxID=1510391 RepID=A0A0C1QSE3_9DELT
---------------------------------------------------mavrrres-TEVRQQQITDA-
ALQVIGKKGIAGSTTAEIASVVGISEGNLYRHF-K-G-KEDIIGSVI-DKI-G----RDLASI-LEVAAT--
----------------------VDDPV--K----KL-----EEI-FR--R----HLAYIEE---HV----GI
----PRT-I----FS-----eE-----V-LV--LN-E--GL--------RTK----VR---NN-L----MN-
YSHG------I-------------------RA-II---ERG-QE-A--GAI-NREMDAH--AVASMFIGTI-
N------F----------T-A------IRWV-M-N---------NFSPK----------------L-TDEAE
-SLWGTFAK--------lithst-------------------------------------------------
--
>UniRef100_A0A200H5C3/1-203 Uncharacterized protein n=2 Tax=Aeromicrobium sp. PE09-221 TaxID=1898043 RepID=A0A200H5C3_9ACTN
--------------------------------------------------------mar--RDSRSALVDA-
AATLFAQRSYGETSVQDVCEAAGVTKGSFYYHF-S-S-KEEVLYEIY-ARM-F----RVQLSD-LEEVSS--
-----------------S----DAAVV--E----KL-----RAV-AA--G----VVRSSIE---HL----DE
---aTVF-W----QS------------L-PN--VS-E--GM--------RTR----LR---AQ-R----RE-
YHER------I-------------------KA-LI---EQG-QA-E--RAL-RTDLPAD--MMVNFFYGAV-
H------R------------L------DDWY-R-H---------GGAYD----------------G-TQVGE
-AYAELFVSSVT-----crtsthtspaara------------------------------------------
--
>UniRef100_A0A228HTV0/1-223 TetR family transcriptional regulator n=1 Tax=Burkholderia sp. AU17325 TaxID=2015348 RepID=A0A228HTV0_9BURK
-------------------------------msnppsapksrrpadpaspwapatereqQREAKRNAVLST-
AARLFNERGFHATSLDDIAAELHVSKPTLYYYV-K-N-KDDILLQCV-RKG-L----EMVLEG-IEQSRS--
-----------------A----GGKAV--D----QL-----VAS-MN--V----YARIVTM---DF----GM
----CLI-R----VG------D-------DE--LP-P--DS--------RAA----LR---QL-K----AS-
IDQQ------F-------------------RR-LV---AEG-ID-E--GSL-A-PCDPK--MAAFVIGGAL-
S-----------------W-I------GRWY-Q-P---------GGEYT----------------P-EQVAE
-HCIATLTGGLL-----lrpevvvk-----------------------------------------------
--
>UniRef100_UPI0004A4BBA8/1-211 DNA-binding transcriptional repressor AcrR n=1 Tax=Tatumella saanichensis TaxID=480813 RepID=UPI0004A4BBA8
----------------------------------------------------marktkqQALETRHQILDA-
ALHCFSTRGVSSTSLADIATRAGVTRGAIYWHF-K-N-KNDILNEIW-LQC-D----ESLDQR-ELELQD--
-----------------T---yPNDPL--A----QM-----RAL-LV--T----LLQSTVRdnsRR----AL
---mEII-F----HK-----cE-----F-VG--EM-E--TF--------HKI----QQ---TM-L----LE-
CYPK------I-------------------EL-SL---NKC-IN-A--GQL-PEKLNTR--QCAVMLRSYM-
S------G----------L-M------ENWL-F-T---------PTGFD----------------L-ENDAE
-TLVGAFIDMLR-----fsplllnr-----------------------------------------------
--
>UniRef100_A0A022MP94/1-215 TetR family transcriptional regulator n=1 Tax=Streptomyces sp. Tu 6176 TaxID=1470557 RepID=A0A022MP94_9ACTN
------------------------------------------------------marqlRAEQTRSTIITA-
AADLFDRNGYERTSLSDIVEHAQVTKGALYFHF-A-A-KDDLAHAIM-ELQ-A----AALRQV-TGEVEG--
-----------------R----NCSSL--E----AL-----MRI-TF--A----FTRLSVE----G----PI
----ARA-G----LR------------L-AT--GG-V--EV--------RAP----LR---HP-F----TE-
WLEI------A-------------------TH-RL---LGA-VK-E--ADI-HPDVDVQ--AAARSLVSFF-
V------G----------T-R------VTG--R-P---------LEPVA------rL--------P-RRTA-
-EMWHLLIRGLVP----vprrprylslavqlerdiepg----------------------------------
--
>UniRef100_UPI00082D0546/1-198 TetR/AcrR family transcriptional regulator n=1 Tax=Nocardia harenae TaxID=358707 RepID=UPI00082D0546
-------------------------------------------------matritnsan-ESRRKQQIVAT-
AIDLFHSKGYRETSLGDIAEVIGFTKPAIYYYF-K-G-KEDILFEIV-DSN-V----DAALSR-IRAISG--
-----------------R----GGSPA--E----RL-----YDL-LV-aN----TVAVLGN---LK----PN
----TIF-Y----SS------R-----G-ML--SP----ER--------EHD----IR---QR-E----RE-
YTRV------V-------------------RD-LY---AEG-VA-A--GEL-L-DVDPA--VATSTLLGAS-
I-----------------W-S------YTWF-D-P---------EGRLP----------------R-DRVAE
-EIARLLMSGF------rr-----------------------------------------------------
--
>UniRef100_UPI0004284468/1-204 TetR/AcrR family transcriptional regulator n=1 Tax=Streptomyces sp. CNS606 TaxID=1305837 RepID=UPI0004284468
-----------------------------------------------------margstRRSATRQKLYEA-
AVTLIAEQGFSATTVDEIAERAGVAKGTVYYNF-A-S-KTELFEGLM-RHG-V----ELLRDD-LRRAAD--
-----------------EataaGGGRV--D----AL-----DAM-IR--A----GLVFIDR---YP----AF
----TQL-Y----VA------E-----L-WR--TN-R--AW--------RDT----LT---VV-R----RE-
VVEV------V-------------------EQ-VL---RDG-VA-D--GEL-SGDVDVP--LTAAALVGMV-
L------V----------A-A------LDWQ-A-F---------QPERS----------------L--DEVH
-GALSLLVQG-------rvggcgp------------------------------------------------
--
>UniRef100_A0A1X3KQQ2/1-227 Putative transcriptional regulator n=2 Tax=Enterobacteriaceae TaxID=543 RepID=A0A1X3KQQ2_ECOLX
-----------------------------------------------mgcamnspamttKGEQAKKQLIAA-
ALAQFGEYGMNATT-REIAAQAGQNIAAITYYF-G-S-KEDLYLACA-QWI-A----DFIGEQ-FRPHAEe-
---------------aeRlfaqPQPDR--A----AI-----REL-IL--RacrnMIKLLTQ---DDt--vNL
----SKF-I----SR------------E-QL--SP-T--AA--------YHL---vHE---QV-I----SP-
LHSH------L-------------------TR-LI---AAW----T--GC--D-ANDTRmiLHTHALIGEI-
L------Afrlg-ketilL-R------TGWT-A-F---------DEEKT------eL--------I-NQTVT
-CHIDLILQGLS-----qrsl---------------------------------------------------
--
>UniRef100_A0A1C2J2U3/1-208 TetR family transcriptional regulator n=1 Tax=Acidithiobacillus thiooxidans TaxID=930 RepID=A0A1C2J2U3_ACITH
-----------------------------------------------mdntlamvegeg-----RQRILAA-
AEKLFSDKAFDAVSMNAIACEAGISKANIYHYF-P-N-KDTLYLAVL-RVA-S----HNLRAV-LNEAVS--
-----------------A----HGSVL--D----VL-----RHF-AR--N----HLQALLN---RP----QL
----VRL-V----WR------Ei---lE-RG--AP----RA--------QEF----AE---QG-F----AD-
MFSA------L-------------------VD-VL---KLG-QS-R--GEF-RQDFDPA--LVATLLLGAN-
V------F----------F-F---------------------------------------------------
-----------------qsrdilrhyppitfaddpagydagiveillrglvpass-----------------
--
>UniRef100_UPI000D0696CC/1-218 TetR/AcrR family transcriptional regulator n=1 Tax=Geodermatophilus tzadiensis TaxID=1137988 RepID=UPI000D0696CC
--------------------------------mtgvpepavpdgdgrrppsvrprtvpg---RRRAEIAEA-
AARFFAEHGYHTVGMREIAEAVGMRGASLYNHF-S-S-KEEILYAIA-LAM-T----EVPVEQ-HIPLLD--
-----------------A----EGSPA--D----RL-----AAL-LR--A----HIRHLAD---HR----VE
----HLV-G----LR------E-----L-AA--LT-P--EH--------RAV----IT---DH-R----RY-
YQRR------V-------------------RD-VV---AAG-VR-A--GQF-A--VDSP-gRAAVAVLDMV-
N------G----------I-S------W-WL-R-P---------DT--D----------------V-DELVE
-TYLGLALDGVL-----qharedra-----------------------------------------------
--
>UniRef100_A0A1V5VT58/1-201 Putative HTH-type transcriptional regulator YfiR n=1 Tax=Chloroflexi bacterium ADurb.Bin222 TaxID=1852858 RepID=A0A1V5VT58_9CHLR
-----------------------------------------------------matqqr-SEETCSRILDA-
AAASFARNGYERTGVAEICHAAGVSKGAFYYHF-S-S-KQALFLALL-QRW-L----DELDVN-IAGLLA--
-----------------D----APNVP--A----AL-----TRM-IE--A----FRTVLHT--aDG----NL
----PMF-M-----Ef----mT-----A-AQ--RD-P--VI--------WAA----TI---QP-Y----RR-
YQTW------L-------------------AS-LI---QKG-IA-E--GSL-R-PVDPQ--LAAQTLVSWA-
V------G----------M-L------LQST-L-D---------PQATD----------------W-GSAAQ
-ASLELLLTGLL-----pdava--------------------------------------------------
--
>UniRef100_A0A1Q7W7G7/1-199 TetR family transcriptional regulator n=1 Tax=Catenulispora sp. 13_1_20CM_3_70_7 TaxID=1805055 RepID=A0A1Q7W7G7_9ACTN
----------------------------------------------mstetassrrpay----TADSLLEV-
AVAVFNERGYDGTSMEDLARAAGITKSSIYHHV-K-G-KEELLERGV-NRA-L----DALNTS-LDEMEA--
-----------------L---pDAGEL--D----RV-----EQA-VF--R----AVQILVA---EL----PY
----VTL-L----LR------------V-RG--NT-E--AE--------RAA-----Q---ER-R----RE-
IDRR------L-------------------AG-FV---ERA-AA-A--GAL-RSDLDPH--LASRLVFGMV-
N------S----------V-V-------EWY-R-P---------GHGLP----------------A-DDIAA
-AVTRLVFDGLR-----qr-----------------------------------------------------
--
>UniRef100_A0A1C4YK28/1-205 Transcriptional regulator, TetR family n=1 Tax=Micromonospora purpureochromogenes TaxID=47872 RepID=A0A1C4YK28_9ACTN
------------------------------------------------mgrtgdgeglp------QRLLAV-
ATRLFAEKGFEKTSVQEIVEAAGVTKGAMYHYF-A-A-KDDLLQEIY-QRL-L----RMQRER-LEAIMA--
-----------------R----DQPVA--L----RL-----RAA-AA--D----VVVTAIA---NL----DD
---aTVF-L----QS------------M-HL--LS-A--DR--------RRA----VR---AA-R----RE-
YHER------F-------------------RE-LV---EEG-QR-A--GTF-RADVPAD--LAVDYFFGAV-
H------H----------L-G-------AWF-R-T---------GGRLT----------------A-EQVGA
-HFADLLLSSLRP----dppaeprptr---------------------------------------------
--
>UniRef100_A0A2M9FCK8/1-212 TetR family transcriptional regulator n=2 Tax=Mycobacteriaceae TaxID=1762 RepID=A0A2M9FCK8_MYCGD
----------------------------------------------mgmaggtkrlpra---VREQQMLDA-
AVQMFSVNGYHETSMDAIAATAEISKPMLYLYY-G-S-KEELFGACL-DRE-L----GRFVDT-VRSQID--
-----------------F----TQSPK--E----LL-----RTA-VL--A----FLSYIDR---NR----AS
----WMV-L----YT------------Q-AT--SS-Q--AF--------AHT----VR---EG-R----ER-
IIDL------V-------------------AR-LL---STG-TR-N--PQ---PDSDFE--MMAVALVGAG-
E------A----------I-A------TRVS-------------TGDAD----------------V-DEAAE
-LMINLFWRGLK-----gtpsdagtppvsagssg--------------------------------------
--
>UniRef100_A0A0Q6JWG6/1-215 Uncharacterized protein n=2 Tax=Nocardiaceae TaxID=85025 RepID=A0A0Q6JWG6_9NOCA
----------------------------------------------mvtdaaqrgerrr--MRTRAKLIDA-
AEELLANGPFAAVRIEDIADGADMSVGAVYVHF-E-N-KDGVIAAVG-ERI-A----TRAIDQ-LTAALE--
-----------------P----GQSPY--E----QF-----AAA-GP--A----YMRFLLD---NP----AF
----LRY-L----AT------E----sA-GP--ES-Q--AL--------QES----AS---RT-I----SA-
LLSL------F-------------------ES-AI---QAC-VD-A--GEI-R-TLDAR--LMAHFLFGAW-
N------G----------V-A------GLVL-G-P--------tGATLTa-----aD--------V-EQCLE
-QARQIVLAGLAS----tpartegqr----------------------------------------------
--
>UniRef100_A0A1A9DRR9/1-231 Transcriptional regulator, TetR family n=2 Tax=Streptomyces sp. Ncost-T6T-1 TaxID=1100828 RepID=A0A1A9DRR9_9ACTN
---------------------mvfvlltespvdgegswamsaaeettgedtpwgevtpe----AARRLLVA-
AVDAFAERGYHATTTRDIAGRAGMSPAALYIHF-K-T-KEELLHRIS-KIG-H----ERALYV-LDTEAD--
-----------------R----DGTAA--E----RL-----AGA-VR--S----FVRWHAE---RH----TT
----ARV-V----QY------E-----L-DA--LG-E--EH--------RTE----IV---AL-R----RR-
SDAV------V-------------------RR-II---NEG-VR-D--GEF-D-VPDVA--GTTLAVLSLC-
I------D----------V-A-------RWF-N-A---------QGSRT----------------P-DEVGE
-LYADLVLRM-------vgartasgrkq--------------------------------------------
--
>UniRef100_UPI00082BF419/1-221 TetR/AcrR family transcriptional regulator n=1 Tax=Actinomadura macra TaxID=46164 RepID=UPI00082BF419
----------------------------mttnadpggprtrapgegggrrrgkgspala--SERREHLVRL-
AAELFAEKGFQATTVRNIAEEAGILSGSLYHHF-D-S-KESIVDEIL-AAF-F----DEIMSA-YQGVID--
-----------------E----GRNPR--E----TI-----AGL-VR--I----AFGTLEP---HR----AA
----ITV-M----QN------D----wN-YL--KG-M--DR--------FAY----LT---KS-E----DE-
VEKL------W-------------------VD-TI---RAG-QA-D--GSF-RADIDPK--LTYRMIRDTV-
R-----------------V-A------VRWF-R-P---------GGRLD----------------A-QGLAE
-HYLKVMFDGIN-----th-----------------------------------------------------
--
>UniRef100_A0A1F8RS54/1-207 TetR family transcriptional regulator n=1 Tax=Chloroflexi bacterium RBG_16_68_14 TaxID=1797660 RepID=A0A1F8RS54_9CHLR
----------------------------------------------------mveqqer-ARARQQRILDA-
ALRVFSRRGYRDASVGEIADVSRTSKGGVYFHF-P-G-KEAIFLHLL-NRT-A----ARLRDK-IESAMA--
-----------------V----QEDPV--A----KA-----DAA-LL--A----VLRTFAK---HR----AL
----ARL-F----MV------E-----A-LG--AG-R--EF--------HRR----MA---EI-R----GE-
FAGI------I-------------------ER-HL---DEA-VR-Q--GVI-P-PVDTE--IAGQAWFGAL-
N------E----------V-M------TAWV-L-S---------GRPGR----------------L-EDAYI
-ALRPILVR--------svgaedvagrstmep----------------------------------------
--
>UniRef100_A0A2R4MZ40/1-195 Transcriptional regulator, TetR family n=2 Tax=Carboxydocella TaxID=178898 RepID=A0A2R4MZ40_9FIRM
-------------------------------------------------------makk-KGEKYEAILDA-
AVKVIAANGYANSQVSKIAREAGVADGTIYLYF-D-S-KEEILIDLF-NEF-M----GQFIEE-VRQEIA--
-----------------A----MPDVV--S----KL-----RKL-VE--A----HLTKLEA---SP----DL
----ATV-T----QV------E-----L-RQ--SD-P--RL--------RLA----LG---ET-L----RG-
YFRL------I-------------------EE-LI---EEG-KA-Q--GVF-APDLNKY--LARQMIFGTL-
D------D----------I-V------TRWV-W-S---------RRHY--------S--------L-AAQVP
-QVFQMLLHGL------cgr----------------------------------------------------
--
>UniRef100_G8NDE3/1-192 Transcriptional regulator, tetR n=1 Tax=Thermus sp. CCB_US3_UF1 TaxID=1111069 RepID=G8NDE3_9DEIN
----------------------------------------------------------m---ERRDQILHV-
AGKLFSQRGYHATSMRDLAKELNLQGGSLYAHI-A-S-KEELLLEVV-RQA-A----ARFLAV-LEGL----
----------------------EGDPV--A----KV-----RAL-VR--G----HLRVIAE---EL---pRA
----TVF-F----H-------E-----W-KH--LS-P--PL--------LEE----AK---AL-R----RR-
YEEG------V-------------------QG-VI---QEG-VE-K--GVF-R-VESVR--LATLFLLSAL-
N-----------------W-T------YQWY-R-P---------EGPLS----------------P-EELGE
-IYARMALRAL------gvkegedgaa---------------------------------------------
--
>UniRef100_A0A1H2SKL2/1-208 DNA-binding transcriptional regulator, AcrR family n=1 Tax=Amycolatopsis xylanica TaxID=589385 RepID=A0A1H2SKL2_9PSEU
------------------------------------mtrastrkpavavdvhadetsvp------RRLLSH-
ATKLFAKKGFDRTSVQEIVEAAGVTKGAMYHYF-G-S-KDDLLYEIY-ARV-L----REQTEQ-LENVAV--
-----------------T----EQPLR--E----RL-----RAA-AS--D----VVVSTIA---NL----DD
----NKI-F----MQ------S-----M-HQ--LS-A--EK--------QKA----VR---AE-R----RK-
YHER------F-------------------RT-LV---EEG-QS-T--GEF-RDDKPAD--VIVDFFFGSV-
H------H----------L-G-------SWY-R-R---------SGSLS----------------A-RQVGD
-HYADLLLSSLR-----pd-----------------------------------------------------
--
>UniRef100_UPI000976DD80/1-246 TetR/AcrR family transcriptional regulator n=1 Tax=Frankia asymbiotica TaxID=1834516 RepID=UPI000976DD80
-----------------------------------------------mtevsvrrsakw--ELRRQEIIDT-
SAHLFAQRGFHGTSTAELCEANQVGKGALYYYI-G-S-KEQLLVAIH-DRV-M----DEVMAG-ADRVAS--
-----------------L----GGTPP--E----RL-----GGL-GA--E----LLDVIHR---YP---dHV
----WVF-L----HE------------F-PA--LT-G--EN--------AET----FR---RR-R----RD-
YEMR------V-------------------EE-VF---EAG-QR-S--GHF-R-DIDPP--MAAKAWLGMH-
N------Y----------T-Y-------LWL-R-P---------GGRVG----------------V-LDLAE
-QYADIFVRGIS-----aappsagivarpptdvagatnaagatdvagaggtpartgakkrrqgaa-------
--
>UniRef100_A0A2M9JIJ8/1-197 TetR family transcriptional regulator n=1 Tax=Streptomyces sp. CB01635 TaxID=2020326 RepID=A0A2M9JIJ8_9ACTN
-------------------------------------------------mswaevtpda-----ARRLLIA-
AVEAFAERGYHATTTRDIASRAGMSPAALYIHY-R-T-KEDLLLRIS-RIG-H----EKALEI-LKDAAA--
-----------------E----EGTAS--E----RL-----SEA-VR--S----FVRWHAA---RH----LT
----ARV-V----QY------E-----L-DS--LG-E--EH--------RPE----IV---AL-R----RE-
SDAT------V-------------------RE-II---NDG-VK-A--GEF-D-VPDVP--GTTLAVLSLC-
I------D----------V-A-------RWF-N-T---------EGRRT----------------P-DEVGA
-LYADLVLR--------mvgvrvp------------------------------------------------
--
>UniRef100_A0A0B6TZ72/1-208 Transcription regulator n=1 Tax=Corynebacterium marinum DSM 44953 TaxID=1224162 RepID=A0A0B6TZ72_9CORY
-----------------------------------------mpsssttaatatrgrpgy----TREDVIQI-
AVEEFNARGYEATSMGTLAERLGLSKSAIYHHI-S-S-KEEILVEAT-DKA-L----AELKAV-MDAALA--
-----------------E----SDDPL--E----QL-----RLL-VA--G----TTRVLCE---FP----AY
----VRL-L----LR------------L-RG--NT----EV--------ERE----IM---AR-R----RL-
LTRA------L-------------------VD-VV---DRA-QA-E--GSL-RSDLEAG--VVARLIFGMI-
N------S------------I------VEWY-R-P---------DGKYA----------------P-EDLAE
-LTPQMIFEGIVK----pgvrrg-------------------------------------------------
--
>UniRef100_A0A132MMT7/1-207 Regulatory protein TetR n=2 Tax=Streptomyces thermoautotrophicus TaxID=1469144 RepID=A0A132MMT7_9ACTN
-----------------------------------------marrsvstsrngrrdapy----TSESLLAV-
AVEVFVERGYDGTSMEDLARAAGITKSSIYHHV-R-G-KEELLRLAV-GRA-L----DALFAA-LDEPPA--
-----------------R----EGRAV--D----RL-----QYV-VR--R----AAEVLVD---EL----PY
----VTL-L----LR------------V-RG--NT-E--TE--------RWA----L----ER-R----RE-
FDHR------I-------------------AA-LV---GQA-IE-D--GDL-RSDVDPR--LATRLLFGMI-
N-----------------S-I------SEWY-R-P---------GRGRT----------------R-QHIAD
-AVVRLAFDGLRK----psstr--------------------------------------------------
--
>UniRef100_A0A2E8ZF69/1-217 TetR family transcriptional regulator n=1 Tax=Sphingobium sp. TaxID=1912891 RepID=A0A2E8ZF69_9SPHN
-------------------------------------mkpdrenssaspfrtraekiee-RAQKRDAVLTA-
AVRMFNARGFHATSLDDVAASLGISKPTIYHYL-G-N-KEQVLIECV-TRG-L----EPLRAA-ADQASS--
-----------------E----EGRGI--D----RL-----RRF-LI--A----YARTNMD---------DF
----GRC-M----VR------T-----GdEL--LS-P--PS--------AAE----IR---AR-K----SE-
IDRT------L-------------------RA-LI---ADG-IA-D--GSI-A-PVDVK--MSAFAIAGAL-
N-----------------W-P------ARWH-D-P---------NGPS--------S--------A-EKIAA
-ALVDTLIGGLAP----rpcapirg-----------------------------------------------
--
>UniRef100_Q0A8S8/1-228 Transcriptional regulator, TetR family n=1 Tax=Alkalilimnicola ehrlichii (strain ATCC BAA-1101 / DSM 17681 / MLHE-1) TaxID=187272 RepID=Q0A8S8_ALKEH
----------------------------------------------mdlpepsmrktkaEAEETRHQLLDA-
AEAVFLERGVADASLAAIAEAAGMTRGAIYWHF-R-D-KTHLYDEMV-RRV-R----LPLVTM-REAYDG--
-----------------E---lGGDPV--A----VL-----EKL-CL--T----AIRHLLR---DEr-trRV
---yTIV-L----HR------R-----A--R--RP-G--EP--------ATA---gEA---EN-R----EQ-
AEAA------F-------------------RS-CF---EAA-QR-Q--GRL-HPALSPD--TALDALIAFF-
T------G----------L-L------FIWL-Q-E---------PERLD----------------L-EGEAE
-CLFRVFLRGLVR----passadprgdraggadeer------------------------------------
--
>UniRef100_A0A1D8FY56/1-218 Fatty acid metabolism regulator protein n=2 Tax=Streptomyces TaxID=1883 RepID=A0A1D8FY56_9ACTN
--------------------------------------mgaaeetaggetpwgevtpda-----ARRLLVA-
AVDAFAERGYHATTTRDIAGRAGMSPAALYIHY-K-T-KEELLHRIS-RIG-H----DKALEI-LEEAAN--
-----------------G----PGTAA--E----RL-----ADA-VR--S----FVRWHAE---RH----TT
----ARV-V----QY------E-----L-DA--LG-P--EH--------RAE----IV---AL-R----RR-
TDAA------V-------------------RR-II---GEG-VA-A--GEF-D-VPDVP--GTTLAVLSLC-
I------D----------V-A-------RWF-N-A---------QGSRT----------------P-DEVGA
-LYAGLVLR--------mvgardrrpgaaagprp--------------------------------------
--
>UniRef100_A0A1H9UQC0/1-203 DNA-binding transcriptional regulator, AcrR family n=1 Tax=Streptomyces qinglanensis TaxID=943816 RepID=A0A1H9UQC0_9ACTN
-------------------------------------------------mvtpkktpga---GRRAELLAT-
AADVFAELGYNATTVRTIADRAGMLAGSLYYHF-D-S-KESMADEIL-SAF-L----TDLWDG-YRRTEE--
-----------------A----GLGPR--E----TF-----EEL-VT--E----SFRQMAR---HR----PA
----VVI-Y----QK------E-----A-RR--LA-A--QE--------RFR---yLA---DS-H----ER-
FREL------W-------------------TR-TL---ERG-VA-D--GSF-RSELDIP--VTYRFVRDTV-
W-----------------V-A------AVWF-R-P---------WGSRT----------------A-SEIAQ
-QYTSMVLDGIAT----rpvar--------------------------------------------------
--
>UniRef100_R8GB90/1-226 TetR family transcriptional regulator n=64 Tax=Bacilli TaxID=91061 RepID=R8GB90_BACCE
----------------------mknridtflnsqyyknmndysfshllegdskvkknrp----KYNQIIDA-
AVIVIAENGYHQAQVSKIAKQAGVADGTIYLYF-K-N-KEDILISLF-QEK-M----GEFVET-IRQKTA--
-----------------G----IESAV--S----KL-----FML-VE--T----HFLLLSQ---ND----PL
----AIV-T----QL------E-----L-RQ--SN-Q--DL--------RLK----IN---EV-L----KG-
YLQV------M-------------------DE-IL---ETG-IK-Q--GEF-QADLNVR--VARQMIFGTV-
D------E----------V-V------TNWV-M-S---------DHKYDl-----vA--------L-SKTVH
----GLL----------iaacgyrq-----------------------------------------------
--
>UniRef100_A0A1I1UCB9/1-196 DNA-binding transcriptional regulator, AcrR family n=1 Tax=Streptomyces aidingensis TaxID=910347 RepID=A0A1I1UCB9_9ACTN
------------------------------------------------maqrnggrgev-----PQRLLAI-
ATRLFAERGYERTSVQEIVDAAGVTKGALYHYF-G-S-KDDLLHEIY-GRL-L----RLQQQR-LDAVAG--
-----------------S----GAPVA--E----RL-----RAA-AA--D----VVVSSIE---NI----DD
----ATI-F----FR------S-----M-HQ--LG-P--EQ--------LKK----VR---AE-R----RR-
YHER------F-------------------RA-LV---EEG-QQ-A--GIF-STATPAD--LVVFYHFGAV-
H------Q----------L-S-------QWY-R-P---------EGPMT----------------P-QEIGD
-HLADLLMRALR-----p------------------------------------------------------
--
>UniRef100_K0C8V3/1-215 MAATS-type transcriptional repressor n=1 Tax=Alcanivorax dieselolei (strain DSM 16502 / CGMCC 1.3690 / B-5) TaxID=930169 RepID=K0C8V3_ALCDB
-----------------------------------------------------mrrtkaEAQETREQILDA-
AERVFHEKGVSRTSLNDIAGAAGFTRGAIYWHF-K-N-KHDVFAAML-ERK-R----LPLEAL-AQRAEH--
----------------pE----EKDPL--G----RL-----REF-LI--Y----VLCETVRdpsRR----RV
----LEI-I----FQk----cE-----F-TV--ET-D--PL--------MAR----QK---ES-F----LE-
ASKS------M-------------------RI-IL---GRA-IE-R--GQL-PESLNIE--RAVTLLHVQV-
C------G----------L-L------YVWL-L-V---------PETFD----------------L-EQEAA
-HHVDCYLNTLA-----scpsisgrpdsps------------------------------------------
--
>UniRef100_A0A1Q3KI60/1-216 TetR family transcriptional regulator n=1 Tax=Rhizobiales bacterium 68-8 TaxID=1895817 RepID=A0A1Q3KI60_9RHIZ
--------------------------------------mdaaatarpgrkksdpgrsps-----SEVLLEA-
AREVFAAHGLEGARVDDIARRAGVNKQLVYHYF-D-N-KDGLYAAVL-EHV-Y----GEIRRR--EQELD--
-----------------L---sRYPAE--E----AM-----RRL-VE--F----SFDYLAE---HP----DF
----VSL-L----AD------E-----N-AH--GG-R--HL--------QTR----VE---EV-N----RP-
IVDL------I-------------------RD-TL---SRG-EE-N--GVF-RKGLDPL--HVYLSIAGMA-
Y------Fyfa----nihT-L------SRIF-N-Rt-------lA-E-E------pA--------V-SERRA
-HIVDFVLNSIR-----ir-----------------------------------------------------
--
>UniRef100_A0A1G8QAZ3/1-211 Transcriptional regulator, TetR family n=1 Tax=Pseudomonas flavescens TaxID=29435 RepID=A0A1G8QAZ3_9PSED
----------------------------------------------------marrtkaEAEETRAHILDA-
AERVFYAKGVSSTSLADIATAAGVTRGAIYWHF-Q-N-KVDVFQAMF-DRL-R----LPLDEL-SLACRS--
-----------------E---dEPDPL--G----NM-----RYL-LV--H----LLQRLVQ---DPq-srRI
----TEI-L----QHk----cE-----Y-SD--DL-G--DL--------RQQ----MQ---AF-S----QD-
CDLR------I-------------------AK-AL---CNA-VN-R--GQL-PDDLDCA--RAAICLHAYI-
D------G----------L-Q------AHWL-L-T---------PDSYD----------------I-GAQAE
-TMVDALIDMLR-----hspalrra-----------------------------------------------
--
>UniRef100_F1VXM1/1-225 Transcription repressor of multidrug efflux pump acrAB operon n=1 Tax=Oxalobacteraceae bacterium IMCC9480 TaxID=937450 RepID=F1VXM1_9BURK
-------------------------------------myfavrctifiqaimsrstkee-ALETRSRILDA-
AENVFHAHGVTRTSLADVATAANVTRGAIYWHF-K-N-KGDLFNAMC-ERA-H----LPLEAM-VLQSAD--
-----------------H---pDREPL--D----QL-----RAG-IL--F----AINDIVH---NP----QT
----RRV-F-----EvifhkcE-----L-VD--VD-D--PI--------RVR----QH---EG-F----ND-
CMHN------I-------------------ER-LL---ILA-CA-Q--GQL-PATLDTQ--LATVSLHAML-
E------G----------L-I------NNWL-F-A---------PQSFD-----------------------
-----------------lggqsgrlldacfdmlrcaeslrtt------------------------------
--
>UniRef100_UPI000A06C023/1-227 TetR/AcrR family transcriptional regulator n=1 Tax=Nocardia pseudovaccinii TaxID=189540 RepID=UPI000A06C023
----------------------mtavsrsdsmrgggrvtsgselasprrrgrppaaett-AEATRARIVTA-
AVELFAEQGFHGTGVAEIGDRAGVQRGALYYHI-G-S-KEELLWQIL-RDY-I----QLMLTD-AQRISR--
-----------------G----IDDPI--V----KL-----RKL-IH--S----HVGLIIE---HR----RE
----VAI-Q----LR------D-----V-TA--LT-G--ER--------GEE----LQ---EM-R----DE-
IQAC------W-------------------QR-VI---DAG-HA-A--GLL-R--TDDH--VVTNSVLGML-
N------M------------V------TFWY-R-P---------HGGRS----------------P-DEIAD
-IVASTVLDGITD----tkg----------------------------------------------------
--
>UniRef100_A0A261VH73/1-234 TetR family transcriptional regulator n=1 Tax=Bordetella genomosp. 2 TaxID=1983456 RepID=A0A261VH73_9BORD
-------------------------------------------------mndvstkatlKGEALRSAILDV-
AATLFIERGTGGTSMQDIAEALGLSRTAVYYYF-K-N-KEAIQRSLT-EEV-L----SAARKL-AGDTVA--
-----------------R---dDLDPV--T----AL-----RAL-VT--Q----HAELILS---RP----AE
----FRV-A----DR------T-----E-AD--MT-P--KQ--------RAS----VQ---SA-R----RN-
VLDN------F-------------------SS-VI---ERG-IR-E--GQF-R-MVDPH--VAAFSLIGMC-
N------W----------S-A-------WWY-K-P---------NGRLS-----------------------
-----------------raevagimadmavnsllrdaarrpqapdvreslrlvredlayleklilpdak---
--
>UniRef100_UPI0003A7AC6C/1-217 TetR/AcrR family transcriptional regulator n=1 Tax=Euryhalocaulis caribicus TaxID=1161401 RepID=UPI0003A7AC6C
--------------------------------------------msvaektpkpgwrrr-PEARPDDILDA-
ALDAFVKKGFSGATVAEIARGAGLSQGALYRYF-P-S-KEDMLRALI-RRS-V----TPVAAH-AASLME--
-----------------N---aEDDPA--G----AL-----RMA-VS--F----MGEAMSD---PRr--fAV
----PRL-I----IA------------E-AG--NF-P--EL--------AEF----YR--eEV-I----EV-
GLGA------L-------------------QR-LI---RAG-VT-Q--GQF-R-DVDPQ--AAARSIIGGL-
Ml----hM---------vW-I------TTFA-R-A--------dDPPLP----------------G-NIMAQ
-HHLDIILNGMRA----eggkpk-------------------------------------------------
--
>UniRef100_UPI000504366D/1-217 DNA-binding transcriptional repressor AcrR n=1 Tax=Enterobacteriaceae bacterium ATCC 29904 TaxID=1593232 RepID=UPI000504366D
----------------------------------------------------marktkqQALETRQHILDV-
AMRLFSQQGVSSTSLAQIAQAAGVTRGAIYWHF-K-N-KSDLFGEIW-ELS-E----SSIGDL-ETEYRA--
-----------------K---fPDDPL--S----VL-----REI-LV--Y----VLEATVNe-eRR----RL
m--mEII-F----HK-----cE-----F-VG--EM-A--VV--------QQA----QR---RL-C----LE-
SYDR------I-------------------EQ-SL---VHC-IN-A--KML-PANLLTR--RAAILMRSYI-
S------G----------I-M------ENWL-F-A---------PQSFD----------------L-KREAR
-DYVEILLEMY------qlcptlrsspevlsa----------------------------------------
--
>UniRef100_A0A0F0F2T2/1-247 TetR family transcriptional regulator n=1 Tax=Burkholderiaceae bacterium 16 TaxID=1619952 RepID=A0A0F0F2T2_9BURK
---------------------------------------------------mvrrtkee-ALETRHRILDA-
AEAVFHARGVARPSLADIAEAAGVTRGAIYWHF-K-N-KSDVFAAMS-DRV-H----LPLEAL-CEPERI--
-----------------A---sQEDPL--G----SI-----RDI-CA--F----VLRQTVE---NP----QW
----RRV-F-----EivfhkcE-----M-VE--DN-G--AI--------FER----QR---QS-H----QE-
GTVK------M-------------------RE-HL---RMA-VE-R--GQL-PADLDLD--LAVNVFHASI-
G------G----------M-L------SHWL-F-A---------PDDFD----------------L-EANAE
-RVSDAFIDTLRL----spalrkgyvprpvpelkaevdsmcqeaqkaqtaltaqklarks------------
--
>UniRef100_UPI0005AA84BC/1-208 TetR/AcrR family transcriptional regulator n=1 Tax=Streptacidiphilus anmyonensis TaxID=405782 RepID=UPI0005AA84BC
--------------------------------------------mtppprtaragsgggRREQTRQKLFVA-
AQQLIAEQGFSATSVDEIAERAGVAKGTVYYNF-K-N-KNQLFEELL-RHG-V----GLLTEA-LRGASA--
-----------------A---hPGAPI--D----QL-----DAM-IR--E----GLAFIEQ---YR----AF
----ARL-L----LS------E-----L-WR--TN-R--AW--------QST----LT---LL-R----EE-
AVAV------V-------------------RG-SL---DDA-VA-S--GEL-RADLDTG--LVAAAVFGMV-
L------V----------V-A------VDWL-T-F---------QPERS----------------L--DDVH
-AVLSTMVRG-------rlaae--------------------------------------------------
--
>UniRef100_A0A1V5BSY2/1-201 HTH-type transcriptional regulator AcrR n=1 Tax=Syntrophorhabdaceae bacterium PtaU1.Bin034 TaxID=1811715 RepID=A0A1V5BSY2_9DELT
--------------------------------------------------------mkn-DNSVRERIVEA-
GIKLFLANGFAGTSVKQLAEAAGVAKGTLYWHF-K-S-KDQILEEIF-DRF-A----TEFYEP-LFKKVE--
-----------------E---cDGDFL--T----KF-----KVY-YK--T----ITESALE---KK----EL
v-mvCTT-I----SG------E-----L-AG--TN-T--DA--------ERK----IR---DI-Q----MK-
FHDF------N-------------------KR-LL---EYG-KK-E--GTI-PADCDTD--TQAHILLGSF-
A------G----------M-H------LQWY-L-F---------EQSFD----------------A-GAYAR
-AYRWSILRGL------gvksae-------------------------------------------------
--
>UniRef100_UPI00055C88AB/1-204 TetR/AcrR family transcriptional regulator n=1 Tax=Streptomyces yeochonensis TaxID=89050 RepID=UPI00055C88AB
-------------------------------------------------------mttpRRQATRRKLFDA-
AVGLIAEQGFSATTVDEIAERAGVAKGTVYYNF-A-S-KNDLFEELL-RYG-V----GLLAES-LRRAAVg-
---------------vgE---hGGSRV--D----AL-----DAM-IR--A----GLDFIVA---NP----SF
----TQL-Y----VA------E-----L-WR--TN-R--AW--------QDT----LM---VA-R----QD-
AVAV------V-------------------EK-VL---GEA-VA-A--GEV-SDDIDVP--LTASALFGMV-
L------V----------A-A------LDWQ-A-F---------QPERG----------------V--EEVH
-AALSLLLQG-------rvggaiarr----------------------------------------------
--
>UniRef100_UPI000831D2A2/1-212 TetR/AcrR family transcriptional regulator n=1 Tax=Nocardia amamiensis TaxID=404578 RepID=UPI000831D2A2
------------------------------------------mtapsrrrgrppaaest-ATDTRDRIMRA-
AIDLFAEKGFHGTGVAEIGERADVQRGALYYHI-G-S-KEELLWQIL-RDY-I----QLMLLD-AEQIAA--
-----------------S----PDDPI--A----KL-----RKL-IH--S----HVRLIIR---HQ----RE
----VAI-Q----LR------D-----V-GA--LT-G--ER--------AVE----LQ---DL-R----DR-
VQRC------W-------------------QR-VI---DAG-HA-E--GLL-R--TDDH--VVTNSVLGML-
N------M------------V------TFWY-R-P---------HGDRS----------------P-GEIAE
-ILATTLLDG-------avtdaarhpng--------------------------------------------
--
>UniRef100_UPI00082BE423/1-212 TetR/AcrR family transcriptional regulator n=1 Tax=Nocardia beijingensis TaxID=95162 RepID=UPI00082BE423
------------------------------------------mtapsrrrgrppaaest-ASDTRARIVRA-
AIELFAEQGFHGTGVAEIGERADVQRGALYYHI-G-S-KEELLWQIL-RDY-T----QLMLAE-AEQIAD--
-----------------G----PGDPI--T----KL-----REL-IH--S----HVRLIIR---HQ----RE
----VSI-Q----LR------D-----V-GA--LT-G--QR--------AAQ----LQ---DL-R----DR-
VQHC------W-------------------QR-VV---DAG-HA-E--GLL-R--TDDH--VVTNSVLGML-
N-----------------T-V------SFWY-R-P---------HGGRS----------------P-GEIAD
-ILATTLLDGVV-----tgtardtkg----------------------------------------------
--
>UniRef100_UPI000A00B72A/1-220 TetR/AcrR family transcriptional regulator n=1 Tax=Nocardia lijiangensis TaxID=299618 RepID=UPI000A00B72A
------------------------------------masphrstparrrvgrpsgpteh-GAASRERILDA-
AAAVFAQVGYDRARMADVVEASGMTKGSVYFHF-E-S-KEALAVAVL-TEK-H----AQWLDR-VQARLA--
-----------------T----APPGL--Q----RM-----EAL-LP--A----MLDLHRD---DP----DA
w-viSRL-A----QN------------L-AE---V-P--AT--------RIL----AT---EL-T----RR-
WIDR------V-------------------AD-LI---RDA-QH-I--GEV-SDGVDPE--LLATVLVGAF-
D------G----------L-K------MTIEtV-S---------DDPRA----------------A-DQQLE
-ACGALLLAMM------qsvalsr------------------------------------------------
--
>UniRef100_A0A1A9NHE4/1-223 TetR family transcriptional regulator n=1 Tax=Paraburkholderia ginsengiterrae TaxID=1462993 RepID=A0A1A9NHE4_9BURK
----------------------------------------------------mvrrtkeEAQETRNSILDA-
AERVFFEKGVSRTSLADIAQAAGVTRGAIYWHF-A-H-KSDLFTEMF-DRV-L----LPMDEL-IAATLD--
-----------------P---nEPDPL--G----RV-----MEI-CT--V----CLRDTAT---DPr-rrRV
----FDI-L----FLk----cE-----L-VE--EM-G--PV--------MLR----YQ---TN-M----RE-
GLAK------I-------------------EG-GL---RNA-MS-K--GQM-PADLDSK--LAAAMMHAFV-
T------G----------S-L------RDML-F-L---------PDATD----------------F-GAHAA
-QMVEGMIDALR-----lspalrkghaqrafgaqrpv-----------------------------------
--
>UniRef100_A0A1C4P3L8/1-211 Transcriptional regulator, TetR family n=1 Tax=Streptomyces sp. SolWspMP-5a-2 TaxID=1838281 RepID=A0A1C4P3L8_9ACTN
-------------------------------------mstaqettggevepweqvtpda-----ARRLLVA-
AVEAFAERGYHATTTRDIAGRAGMSPAALYIHY-K-T-KEELLHRIS-RIG-H----DRALDI-LRTAAR--
-----------------A----EGSPS--E----RL-----AEA-VR--S----FVRWHAG---RR----TT
----ARV-V----QY------E-----L-DA--LG-P--DA--------RAE----IL---AL-R----RQ-
VDAE------V-------------------RG-IV---EEG-VA-A--GDF-D-VPDVQ--GSTLAILSLC-
I------D----------V-A-------RWF-N-V---------EGPRT----------------P-DEVGA
-LYADLVLR--------mvgaapatp----------------------------------------------
--
>UniRef100_A0A1I6XNY9/1-210 Transcriptional regulator, TetR family n=1 Tax=Halomonas saccharevitans TaxID=416872 RepID=A0A1I6XNY9_9GAMM
----------------------------------------------------------mKTQATRDKLIQI-
GAELIAEQGFNATGINAVLSRAGVPKGSFYHYF-S-S-KEDFGLAVI-DAF-A----EQYDAR-LVAILQ--
-----------------A---pDQPPL--A----RL-----RRY-FE--AgridM-HSCDH---AR---gCL
---iGNL-G----Q-------E-----L-SS--RS-E--AF--------RAR----LD---QV-F----RQ-
WERH------L-------------------VV-CL---EEA-RA-A--GEV-AEDLDAE--RLAGFILAGW-
Q------G----------A-M------LRAK-T-T---------K-SLA----------------P-MEAFE
-QV--------------lfhellgreveprktaagaapetp-------------------------------
--
>UniRef100_UPI000539AA53/1-198 TetR family transcriptional regulator n=1 Tax=Bacillus andreraoultii TaxID=1499685 RepID=UPI000539AA53
-------------------------------------------------------mktq--KPKYMQIIDA-
AVITIAENGYHQSQVSKIAKQAGVADGTIYLYF-K-N-KEDILISLF-REK-M----GHFIND-LEEVTK--
-----------------T----KNTAS--E----KL-----LLL-IE--K----HFRRLSE---DH----HL
----AIV-T----QL------E-----L-RQ--TN-K--DL--------RFK----IN---DI-L----KG-
YLKL------I-------------------DK-VL---DEG-TK-N--GEF-DPKLNIR--LARQMIFGTI-
D------E----------T-V------TTWI-M-N---------DHKYD----------------L-ISLAP
-EVHRLLINGC------gnkgkai------------------------------------------------
--
>UniRef100_UPI00080F3A15/1-211 HTH-type transcriptional regulator RutR n=1 Tax=Pantoea eucrina TaxID=472693 RepID=UPI00080F3A15
----------------------------------------------mkndekkprrrsqAATAKRAAILQA-
ALALFSQFGIHGTSLDRVAEGAEVSKTNLLYYY-P-S-KEVLYVAVL-KEI-L----DVWLAP-LRALRA--
----------------------DQDPL--T----AI-----RHY-IR--L----KLEVSRD---HP----QA
----SRL-F----CL------E----mL-QG--AP----LL--------RGE----LA---GD-L----KA-
LVES------K-------------------AA-IV---EQW-IS-A--GQL-A-AVQPQ--HLFFMLWATT-
Q------HyadfasqveaV-T------GQTL-Q------------DPDF----------------F-AQTLH
-NVERMIIEGIR-----vr-----------------------------------------------------
--
>UniRef100_A0A1X7PCH4/1-218 Transcriptional regulator, TetR family n=1 Tax=Maritimibacter sp. HL-12 TaxID=1162418 RepID=A0A1X7PCH4_9RHOB
---------------------------------------------mttddsptpkfrrr-AEHRPDELLDA-
ALALFVEKGYAHTSVAQIARTAGVSKGAVYLYF-P-S-KQAILEGLV-KRA-V----RPVSTA-ALTLLR--
-----------------G---hPGNTR--A----AL-----SGF-LH--Q----LAERLAD---PKt--tSV
----PRL-V----LR------E-----A-A---AA-P--EI--------AEM---yRR---EI-L----AP-
TLPV------L-------------------AD-MI---RQG-IA-S--GEV-R-PVDPE--LTIRSLMGPI-
I------A----------H-L------LLAE-V-Fg-------vQPAAG------lS--------L-PALID
-NHLDILFHGLL-----vppelprda----------------------------------------------
--
>UniRef100_A0A1F8RGY0/1-196 Uncharacterized protein n=1 Tax=Chloroflexi bacterium RBG_16_63_12 TaxID=1797657 RepID=A0A1F8RGY0_9CHLR
-----------------------------------------------------mprqtn-GPPRRDQILAA-
AERLFREKGYLATSIRDIGKAVGVRGASLYHHI-G-G-KEELLWVIA-TRA-A----DEFFAA-LRPIMA--
-----------------S---aEATP---L----KL-----RKA-II--A----HVGVITH---NL----DA
----SAV-Y----FN------E-----W-RH--LK-Q--AQ--------RAA----FA---KR-R----DE-
YEGL------F-------------------RD-LL---GQG-IH-E--GIF-A-PVDER--FAARLVLSAL-
N-----------------W-T------HQWY-K-P---------DGPMT----------------A-EEVGS
-TLADMLLNGLY-----rta----------------------------------------------------
--
>UniRef100_UPI000D2FE280/1-198 TetR/AcrR family transcriptional regulator n=1 Tax=Nocardioides sp. CF167 TaxID=2135685 RepID=UPI000D2FE280
------------------------------------------------------maapsRAEATRARLLEA-
AVAAFSEKGFHGTTTRDIAGAAGMSPAAVYVHH-K-S-KEELLHVIS-LEG-H----QATLDV-VREARA--
-----------------R----TTDPV--G----QL-----ATV-AR--A----FAMFHVE---HH----TM
----ARI-L----NY------E-----L-AA--LS-D--EH--------RAE----ID---EL-R----TG-
IDRE------L-------------------RA-VV---AAG-VA-T--GAF-D-TPDPA--LAATALASMG-
I------D----------I-A-------RWY-R-E---------DGEWS----------------P-DQIGD
-YYADLALR--------lagatpgr-----------------------------------------------
--
>UniRef100_UPI000839328F/1-193 TetR family transcriptional regulator n=1 Tax=Paenibacillus tuaregi TaxID=1816681 RepID=UPI000839328F
-----------------------------------------------------masrkm---EKYELILEA-
ALKVIAENGFHGSQISKIAKEAGVADGTIYLYF-K-K-KEDILISLF-QER-L----GDLIAA-FNESVK--
-----------------E----SSTAD--E----AL-----RKV-CE--I----HFSELES---NV----NL
----AYV-T----QI------E-----L-RQ--SS-L--EL--------RVA----IG---NV-V----KP-
YIQL------I-------------------EH-IL---EKG-IQ-E--KSF-RPDLDVK--LTRLLIFGGL-
D------E----------A-V------TSWL-I-S---------GRKYS----------------L-TAQVD
-KTVEFFLKGL------k------------------------------------------------------
--
>UniRef100_A0A1G6QXD9/1-200 Transcriptional regulator, TetR family n=1 Tax=Melghirimyces thermohalophilus TaxID=1236220 RepID=A0A1G6QXD9_9BACL
--------------------------------------------------------mrg---ETIEQIFHS-
AVEVFAHSGFERAKIDDVARHAGVAKGTIYYHF-K-G-KEELFVALM-RDG-M----EKMTEQ-IHRQMG--
-----------------R----EPDPL--R----RL-----RAL-LQ--A----QVEYLYE---HG----TF
----AKL-L----LS------Es---wG------S-V--ER--------QQE----FR---AK-I----RE-
LVEL------I-------------------EE-VL---IQG-AE-E--GSF-RPQMSHH--DTAVAMFGAI-
S-----vS----------V-L------QDLF-S-Pe-------rTGTRE------eR--------V-AGLVA
-NLEKLFVDGV------vvskgkt------------------------------------------------
--
>UniRef100_UPI0009FFFA12/1-181 TetR/AcrR family transcriptional regulator n=1 Tax=Amycolatopsis taiwanensis TaxID=342230 RepID=UPI0009FFFA12
----------------------------------------------------------m----------LA-
AVESFAERGYHATTTRDIASAAGMSPAALYVHF-P-S-KAALLFAIS-ESG-H----QQTLTL-VESVAK--
-----------------R----DQSPL--V----KM-----RKI-VE--D----FVSWHAR---RH----TV
----ARV-V----QY------E-----L-KA--LP-E--KE--------YEV----IA---GL-R----RR-
IEQT------V-------------------RD-VI---AEG-TE-Q--GVF-T-VSDVR--TAARAVLSLG-
V------D----------V-A-------RWY-T-E---------RSGKT----------------P-KALGH
-DYAELTLRM-------lgag---------------------------------------------------
--
>UniRef100_UPI000C9FD90F/1-227 TetR/AcrR family transcriptional regulator n=1 Tax=Comamonadaceae bacterium CD01 TaxID=2052576 RepID=UPI000C9FD90F
----------------------mgaspagsrataakagvrrrstgqedspwadaparaqQREAKRNAVLST-
AAQMFNERGFHATSLDDIAASLHVSKPTLYYYV-K-N-KDEILLECV-KKG-L----HMTLDG-IEASRA--
-----------------A----GGNAV--D----ML-----RAC-MQ--V----YADIVTQ---PFg--mCL
----IRV-G-----D------E-----E-----VP-E--PS--------RTE----LR---RM-K----RE-
IDLA------F-------------------RR-LV---AQG-VE-E--GSL-A-PCDPK--ITAFVIAGAL-
S-----------------W-I------GRWY-Q-P---------GGDYG----------------A-EQVAE
-QCIGTLLGGV------ltrp---------------------------------------------------
--
>UniRef100_A0A1C5DDH5/1-209 Transcriptional regulator, TetR family n=1 Tax=Streptomyces sp. MnatMP-M17 TaxID=1839780 RepID=A0A1C5DDH5_9ACTN
--------------------------------------mrtaeqtadgesapwgevepe----AARRLLVA-
AVEAFAERGYHATTTRDIASRAGMSPAALYIHY-K-T-KEELLHRIS-RIG-H----DKALEI-LTAAAD--
-----------------G----GGTAA--E----RL-----AEA-VR--S----FVRWHAE---RH----TT
----ARV-V----QY------E-----L-DA--LA-P--EH--------RTE----IV---GL-R----RR-
SDAA------V-------------------RR-IL---GDG-VR-D--GEF-D-VPDVP--GTTLAVLSLC-
I------D----------V-A-------RWF-N-A---------AGRRT----------------P-DEVGA
-LYADLVLRM-------vsvqkq-------------------------------------------------
--
>UniRef100_A0A1G6KG90/1-217 Transcriptional regulator, TetR family n=1 Tax=Burkholderia sp. TNe-862 TaxID=416944 RepID=A0A1G6KG90_9BURK
---------------------------------------------------marrtkee-ALETRNRILDA-
AEHVFYEKGVSRTSLADIAQAAGVTRGAIYWHF-E-N-KGDVFTAMF-DRV-V----LPL-DE-LKVAST--
-----------------Dp--gEPDPL--A----RM-----RDL-CI--L----CLRNTATdarRR----RV
----FEI-L----FLk----cE-----F-VE--EM-G--PV--------MAR----HQ---SD-M----RE-
GLAS------I-------------------EQ-GL---RNA-MS-K--GQL-PADLDPG--RASRVLHSFI-
S------G----------A-L------RDMA-I-L---------PDVFD----------------V-ASNAE
-RHVAAMLDALR-----yspalrvgagepda-----------------------------------------
--
>UniRef100_UPI000D08C3E0/1-198 TetR/AcrR family transcriptional regulator n=1 Tax=Actinocorallia sp. A251 TaxID=2079200 RepID=UPI000D08C3E0
--------------------------------------------------mtdasglar-ADATRARLFEA-
AARAFAEKGFHGTTTRDIATAAGMSPAALYVHH-R-S-KEELLYLIS-RTG-H----EGTLRL-VREAAA--
-----------------S----SDDPA--E----AL-----RRV-IH--D----FVV-HHA---RG----HV
---rARV-V----NY------E-----L-SA--LS-P--EH--------LAE----IR---EI-R----RE-
VSRE------I-------------------RA-LV---EKG-TA-S--GAF-D-APDPR--AAATALLSLG-
V------D----------I-A-------RWY-R-E---------DG--D------wS--------P-EDVAD
-RYVQVALR--------ivgag--------------------------------------------------
--
>UniRef100_A0A127QTN4/1-214 Bacterial regulatory s, tetR family protein n=1 Tax=Collimonas pratensis TaxID=279113 RepID=A0A127QTN4_9BURK
---------------------------------------------------marstkee-ALETRGRILDA-
AAEVFHQHGVARTTLADVASAADVTRGAIYWHF-K-N-KSDLFDAMC-ERV-R----LPMEAM-IEKTAD--
-----------------E---nAHDPL--N----QF-----RNR-C--------LFTLQEA---TL----NL
---qSRK-I----FEivlhkcE-----L-VD--PQ-D--PI--------YIR----QH---EC-F----LQ-
GRTD------I-------------------ER-LL---RFA-VA-K--GQL-PRDLDPI--LAAVMVQGLL-
F------G----------I-L------NNWT-F-S---------PHSFD----------------L-TENVS
-KVVDNCIH--------mfktspfmlknapa-----------------------------------------
--
>UniRef100_A0A2D1L303/1-197 TetR family transcriptional regulator n=1 Tax=Brevibacillus laterosporus DSM 25 TaxID=1121121 RepID=A0A2D1L303_BRELA
------------------------------------------------------mrklk---PKYKKIIEA-
ATVVIAENGFQQAHVSKIAKRAGVADGTVYLYF-K-N-KEDILLSLF-EDK-I----TEFLEE-MSPDID--
-----------------R----ATKAT--D----KL-----RVF-VE--G----HFSRFSN---NP----HF
----AMV-T----QL------E-----L-RH--SD-K--EV--------RRT----IN---KI-L----KD-
YLSM------I-------------------DK-IL---KLG-IE-N--GEF-DPQLDVK--VTRRMVFGVV-
D------D----------L-M------TNWV-M-N---------DQNYD----------------I-MELTD
-SVYQFVSRGC------rvvqkv-------------------------------------------------
--
>UniRef100_UPI0006768860/1-224 TetR family transcriptional regulator n=1 Tax=Pseudomonas cremoricolorata TaxID=157783 RepID=UPI0006768860
----------------------------------------------------mvrrtkeEAQETRAQIIAA-
AEKAFYRRGVARTTLADIAELAGVTRGAIYWHF-N-N-KAELVQALL-DML-H----ETHDHL-ARASES--
-----------------E---dELDPL--G----CM-----RTL-LL--Q----VLDEVVLdarTR----RI
----NEI-L----HYk----cE-----F-TD--DM-C--EI--------RQQ----RQ---RA-V----LD-
CHNS------I-------------------VV-AM---ANA-VR-R--GQL-PPELDPE--QAAVVLFAYF-
D------G----------L-I------GRWL-L-L---------PGSFD----------------L-QGQGE
-RWVDAGLDMLR-----lspalrkhgfvndcegsasrl----------------------------------
--
>UniRef100_A0A2M9CXX9/1-205 TetR family transcriptional regulator n=1 Tax=Thermoflavifilum aggregans TaxID=454188 RepID=A0A2M9CXX9_9BACT
----------------------------------------------------------m----KKEKILEA-
AEELFAEKGYEGTSVRDIANRAGVNIAMISYYF-G-S-KEKLLEALI-QYR-A----GYTSDL-LDALKK--
-----------------N---pDDHPV--H----KI-----EKV-ID--L----YVDRILT---HH----RF
----HNI-M----SR------Q-----LsMI--SE-K--KI--------KDQ----MI---EI-K----KQ-
NLEI------I-------------------KK-II---EEG-QR-K--KIF-R-KVDIE--LTVATIIGTI-
S------Q----------V-Tls-ksfYCEL-M-Hi-------pEISFDey---smR--------I-KSRVK
-KHLK------------kliltyltceme-------------------------------------------
--
>UniRef100_A0A1M3N468/1-184 Uncharacterized protein n=1 Tax=Myxococcales bacterium 68-20 TaxID=1895795 RepID=A0A1M3N468_9DELT
----------------------------------------------------------m---------LKA-
AVKVFAKNGFHATRVSEVAKAAGVADGTIYLYF-E-S-KEELLFSLF-EER-I----DKLLTF-MREELP--
-----------------K----QPDAP--A----RL-----RAV-ID--M----QLGLLEG---ER----DL
----AEV-I----TV------I-----L-RQ--ST-R--LM--------KEY----AA---PH-F----NA-
YLDA------I-------------------AK-II---VEG-QA-T--GAF-RQDVSPH--IAARGIFGAL-
D------G----------I-A------LTWA-L-G--------rAEQGA----------------L-GRAAG
-QLADVFLRGLA-----p------------------------------------------------------
--
>UniRef100_A0A1X7LZW8/1-213 Transcriptional regulator, TetR family n=1 Tax=Cedecea sp. NFIX57 TaxID=1566286 RepID=A0A1X7LZW8_9ENTR
------------------------------------------maaandiktpgrrskav--AAKKQAILDA-
ALAFFSQYGIHGTSLEQVAERAEVSKTNLLYYY-P-S-KEALYIAVL-KQI-L----DIWLAP-LRAFRE--
----------------------DLQPL--V----AI-----GEY-IR--L----KLEVSRD---YP----QA
----SKL-F----CL------E----mL-QG--AP----LL--------KGE----LT---GD-L----KA-
LVDE------K-------------------SA-II---AGW-VA-S--GKL-A-AIDPH--HLIFMLWATT-
Q------HyadfasqveaV-T------GNTL-------------QDEDF----------------F-RRTVE
-NVQRMIIEGIR-----vr-----------------------------------------------------
--
>UniRef100_UPI0004E0DF18/1-198 TetR/AcrR family transcriptional regulator n=1 Tax=Streptomyces megasporus TaxID=44060 RepID=UPI0004E0DF18
------------------------------------------------mpakppkrdty----TPESLLAV-
AVEVFNERGYDGTSMEHLSRAAGISKSSIYHHV-R-S-KEELLRRAI-SRA-L----DGLFAV-LEEPEA--
-----------------R----EGRAI--E----RL-----EHV-TR--R----TVGVLTA---EL----PH
----VTL-L----LR------------V-RG--NT-R--T---------ERW----AM---ER-R----RE-
FDHR------V-------------------AE-LL---KAA-VA-E--GDL-RADLDAR--LTTRLLFGMI-
N------S------------I------VEWY-R-P---------LSGEA------sD--------G-ERIAD
-TVVRLAFEGLRK----q------------------------------------------------------
--
>UniRef100_UPI0008ED9113/1-212 HTH-type transcriptional regulator RutR n=1 Tax=Enterobacter sp. kpr-6 TaxID=1761782 RepID=UPI0008ED9113
--------------------------------------------mkqdtgkktgkrsqa-VSEKRAAILTA-
ALSLFSQFGIHGTRIEQVAEQAGVSKTNLLYYY-P-S-KEALYIAVL-RQI-L----DIWLAP-LKAFRE--
----------------------DFTPL--V----AI-----KEY-IR--L----KLTVSRD---HP----QA
----SRL-F----CL------E----mL-QG--AP----LL--------KAE----LT---GD-L----KT-
LVDE------K-------------------SA-II---AGW-VA-S--GKL-A-DVDPH--HLIFMIWATT-
Q------Hyadf-atqveA-V------TGAT-L-A---------DEA-F----------------F-ARTVD
-NVQRMIVEGIR-----vr-----------------------------------------------------
--
>UniRef100_UPI0003711EC1/1-197 TetR family transcriptional regulator n=1 Tax=Halomonas zhanjiangensis TaxID=1121960 RepID=UPI0003711EC1
---------------------------------------------------------mk-NTATRDKLIDT-
GAELIAQQGYNATGINAVLKACDVPKGSFYHYF-S-S-KEDFGLAVI-ERF-A----NDYDES-LVALLE--
-----------------D---sMTPPL--E----RL-----QRY-FA--Ag-rtYMRECDH--aTG----CL
---iGNL-G----Q-------E-----L-AG--QS-D--RF--------REA----LN---SA-F----QR-
WEER------F-------------------AR-CL---QDA-QA-Q--GLL-PTALDPH--RLASFILCGW-
E------G----------A-I------LRAK-T-L---------KSEAP----------------M--EVFE
-A---------------llfeqvltppag-------------------------------------------
--
>UniRef100_Q3K973/1-215 Putative TetR-family transcriptional regulator n=1 Tax=Pseudomonas fluorescens (strain Pf0-1) TaxID=205922 RepID=Q3K973_PSEPF
------------------------------midcrrqwvdeqkalrvmrelvdagqltd-PDSARGKLLQV-
AAHLFRNKGYERTTVRDLAGAVGIQSGSIFHHF-K-S-KDEILRAVM-EET-I----RYNTAL-MRAALA--
-----------------E----AADVR--E----RV-----LAL-IR--C----ELQSIMG---GS----GE
a--mAVL-V----Y-------E-----W-RS--LS-E--DG--------QAK----VL---AL-R----DI-
YEDL------W-------------------LQ-VL---GEA-KE-A--GFI-R--GDVF--ITRRFLTGAL-
S-----------------W-T------TTWF-R-A---------GGSLS----------------L-DQLAE
-EALILVLE--------er-----------------------------------------------------
--
>UniRef100_A0A239EIL3/1-211 Transcriptional regulator, TetR family n=1 Tax=Actinomadura mexicana TaxID=134959 RepID=A0A239EIL3_9ACTN
---------------------------------------mthaesapgpvpestapvrq--SAVERRILEA-
ALRLFAERGFDQTPVQSVVEAAEVTKGALYHYF-D-S-KDDLLYEIY-HSL-I----ARQLAD-LGAVLA--
-----------------R----GLPPR--E----AV-----HAV-LT--G----LIRSTAE---HI----DE
----AKV-F----AR------E-----M-HR--LD-H--AR--------MRS----VR---AD-R----RR-
YHVT------F-------------------RG-LI---EQG-QR-D--GVF-AAGTPAE--TITIVALGMV-
N------Q----------M-P-------AWY-R-A---------NGPKP----------------A-ARLAD
-EVAGFILDAL------drpta--------------------------------------------------
--
>UniRef100_A0A1R0U117/1-213 TetR family transcriptional regulator n=1 Tax=Mycolicibacter heraklionensis TaxID=512402 RepID=A0A1R0U117_9MYCO
-------------------------------------maastsadaagndepgnrrsrl-KSDRRSQLLAA-
AERLFAQSGYPAVRLEDIGAAAGVSGPAIYRHF-P-N-KEALLVELL-VGI-S----TRLLAG-ARDVEA--
-----------------R----GDSPQ--E----VL-----DGL-VD--F----HLDFALS---EP----DL
----IRI-Q----DR------D-----L-AH--LP-A--AA--------QRQ----VR---SA-Q----RQ-
YVEV------W-------------------VS-VL---REL--R-S--GL--A-EADAR--LMAHAAFGLL-
N------S----------T-P------HSMK---P---------TGAKS-----------------------
-----------------vgpersravlramtisalgsagi--------------------------------
--
>UniRef100_UPI0004106732/1-199 TetR/AcrR family transcriptional regulator n=1 Tax=Pseudonocardia spinosispora TaxID=103441 RepID=UPI0004106732
---------------------------------------------------msfheeas--ARTREHLIAV-
AVRLFSESGYERTTVQDIVGAAELTKGAFYHHF-R-S-KDHVLRLIH-HSF-L----DEEIER-AKEIID--
-----------------R----SPSAP--E----AL-----REL-IR--D----LLESVEV---HR---dRM
----A-I-F----YR------E-----R-RS--LT-P--ED--------FAE----IK---AK-R----DE-
YEAL------F-------------------TG-VV---EAG-IR-D--GAL-STQGDPR--LVSFGIMGMC-
A-----------------W-A------HEWY-R-S---------GRG-S-------S--------M-QAIAE
-SYSDMVLHGLA-----tdtg---------------------------------------------------
--
>UniRef100_A0A220SJM5/1-211 TetR family transcriptional regulator n=1 Tax=Alcanivorax sp. N3-2A TaxID=2014542 RepID=A0A220SJM5_9GAMM
----------------------------------------------------mvrrtkaEAQETRERIIDA-
AERVFHDKGVSRTSLNDIAKEAGVTRGAIYWHF-K-N-KHDVFAAMF-ERQ-R----LPMESM-ANRAED--
-----------------P---nETDPL--G----KF-----REA-MI-yV----LCQTVLDp-gRR----RV
----FEI-M----FHk----cE-----F-TA--ET-D--PL--------MER----QR---EA-F----LD-
GSER------T-------------------RR-TF---RNA-IA-R--GQL-PASLDIE--RAVVQLHVQM-
T------G----------L-L------YVWL-L-L---------PEAFDl----qaE--------A-ANFVD
-CYINSL----------thcpsiagp----------------------------------------------
--
>UniRef100_H5SDD0/1-231 TetR family transcriptional regulator n=1 Tax=uncultured Acidobacteria bacterium TaxID=171953 RepID=H5SDD0_9BACT
----------------------------------------mgtgttagraatiesrrls-AEDRRQQIIRA-
AIALFAQKGFEGTTTREIALAAGVSEALIFRHF-P-T-KQDLYAAII-DSK-M----KECHRS-FRQELQ--
-----------------Ea-mtHRDDR--A----FF-----TRL-AE--E----ILRMYRE---DP----SF
----VRL-M----LF------S-------VL--EG-H--EL--------SRM---vYE---TH-V----AE-
MFEE------L-------------------AA-YI---GHR-VR-E--GEF-R-RVDPR--VAARAFLGMVa
H------H----------A-L------VREL-F-D--------pTGRLLh-----lD--------D-RTAAR
-AFAALFLEGVAR----gsrrtpsssrrmraq----------------------------------------
--
>UniRef100_A0A1H1YU15/1-213 Transcriptional regulator, TetR family n=1 Tax=Pseudomonas oryzae TaxID=1392877 RepID=A0A1H1YU15_9PSED
---------------------------------------------------marrtkee-AAATRQQILDS-
AERVFAAKGVAHTTMADIAADAGVSRGAVYWHF-T-S-KADVFNAML-TRQ-H----D-ANKV-VCAAAR--
-----------------Dp--eECDPL--G----QI-----RNI-LV--H----FLCKTVH---DPq-qrRV
----NEI-F----HHk----cE-----L-AG--DQ-E--SL--------REQ----LQ---AT-G----DE-
IDRD------I-------------------AL-SL---RNA-IS-R--GQL-PADLDLT--RAAIGMHAYI-
H------G----------L-I------NNWL-L-R---------PDSFA----------------L-DREAG
-ALVDALLDMLR-----yspalrlpaa---------------------------------------------
--
>UniRef100_N6WUP3/1-212 MAATS-type transcriptional repressor n=1 Tax=Marinobacter nanhaiticus D15-8W TaxID=626887 RepID=N6WUP3_9ALTE
----------------------------------------------------marrtkeDAQKTREQLIEA-
AETVFYRKGVSKTSLNDIAAEAGVTRGAIYWHF-K-N-KHDVFEAMI-QRL-K----TPL-EM-LHEAIE--
-----------------Hp--dEPDPL--G----RF-----REL-LL--Y----LTREIAR---DPrrqrAY
----EIV-F----LK-----cE-----L-TE--DN-E--PL--------GTR----HR---EN-F----LH-
GSER------M-------------------RA-AL---EAA-LN-R--GQL-PADIDIE--CAIVQLHVQL-
T------G----------L-I------YLWL-L-L---------PDSFD----------------F-ESEAR
-RVIEA-----------yfyslqhcfgqfdse----------------------------------------
--
>UniRef100_UPI000774D8E5/1-197 TetR/AcrR family transcriptional regulator n=1 Tax=Microtetraspora glauca TaxID=1996 RepID=UPI000774D8E5
---------------------------------------------------------mt-REDTRNRLFRA-
AVELIAEQGFAGTTVDAIAERAGVAKGTVFYNF-G-S-KDALFSALL-DHG-I----QRLTMS-LAEAAG--
-----------------Vp--sDATPL--A----RL-----DAV-VL--A----QLRFFDE---YG----PF
----ARV-L----FG------E-----M-W---R--T--AW--------QDA----VT---RL-R----EG-
ALGV------Y-------------------ER-IL---ADA-VE-A--GEL-REDFDTG--TAATALFGMA-
Lt----vS----------I-E------RRVL-R-P---------DRPLE-------------------EVHA
-TLVELI----------hgrvtksveag--------------------------------------------
--
>UniRef100_UPI000CF09515/1-211 TetR family transcriptional regulator n=1 Tax=Pseudomonas pseudoalcaligenes TaxID=330 RepID=UPI000CF09515
----------------------------------------------------marrtkeEAQATRVQILDA-
AERVFHAQGVSRASLAEVAKAAGVSRGAIYWHF-E-N-KIDLFQAML-ERL-R----LPLEEL-ARASES--
-----------------E---dEPDPL--G----CM-----REL-LI--K----ALTRLAC---DP----QT
----CRL-Hd--iLRy---kcE-----Y-TG--EL-V--GL--------RER----MQ---AL-S----LE-
CDQR------I-------------------AK-AL---SNA-VN-K--GQL-PSDLDCQ--RAAVCLHAYM-
E------G----------I-E------ANWL-L-V---------PH-FD----------------L-EQQAP
-ALVDTVLDMLR-----spalrltis----------------------------------------------
--
>UniRef100_A0A162D1M8/1-212 TetR family transcriptional regulator n=1 Tax=Mycobacterium kansasii TaxID=1768 RepID=A0A162D1M8_MYCKA
------------------------------------------------maggtkrlpra---VREQQMLDA-
AVQMFSENGYHETSMDTIAAAAQISKPMLYLYY-G-S-KEDLFGACL-NRE-M----NRFIDA-LRADID--
-----------------L----TVSPK--D----LL-----RNA-IV--S----FLRYIDT---NR----AS
----WIV-M----YT------------Q-AT--SS-Q--AF--------AQT----VR---EG-R----EQ-
IIDL------V-------------------AG-ML---HAG-TR-S--PR---SDAEID--MMAVALVGAG-
E------A----------V-G------TRLS-V-G---------DI--D----------------V-DEAAE
-MMIDLFWHGLK-----gapaerdtgpnlgpnvaag------------------------------------
--
>UniRef100_UPI000403C538/1-194 TetR/AcrR family transcriptional regulator n=1 Tax=Alicyclobacillus herbarius TaxID=122960 RepID=UPI000403C538
-------------------------------------------------------mavr---GRRQQILEA-
ASVLFSTKGYHGTTIRDIADESGLLSGSLYAHI-R-T-KEDLLFEIT-NHV-A----DAFLER-LTPIAA--
-----------------S----SDPPA--H----KF-----RAA-LA--A----HVGVVAE---NL----PA
----GAV-F----CH------E-----W-RA--LG-G--ER--------RQL----IQ---EK-R----DA-
YEQL------W-------------------AR-II---EEG-VE-N--GDF-APELS----RFSRIVTLSV-
A------N----------W-L------YQWY-H-P---------DGDLT----------------P-EEVSD
-ALADVILNGLA-----rrecs--------------------------------------------------
--
>UniRef100_UPI0008310699/1-193 TetR/AcrR family transcriptional regulator n=1 Tax=Nocardiopsis trehalosi TaxID=109329 RepID=UPI0008310699
--------------------------------------------------------msaRREATRQRLFEA-
AVTLISEQGFGATTVDQIAERAGVAKGTVYYNF-A-G-KTELYTALL-EWG-I----QRLAAR-LREAAA--
----------------------TGPPR--A----AL-----TEV-LR--A----ELAFIGA---HE----AL
----ARL-L----LA------E-----A-WR--TN-R--VW--------YAT----VG---QL-R----SE-
AIGV------I-------------------SG-LL---DAM-AA-D--GDL-PEGIDTA--VAGSALFGMA-
V------T----------V-A------LDWR-T-Ra-------pDRPLD-------E--------V-HATVE
-RMVAGFLGG--------------------------------------------------------------
--
>UniRef100_A0A238X0M7/1-202 Transcriptional regulator, TetR family n=1 Tax=Haloechinothrix alba TaxID=664784 RepID=A0A238X0M7_9PSEU
------------------------------------------mteqspldlwpdvqpda-----ARRLMAA-
AVESFAERGYHATTTRDIATAAGMSPAALYVHF-P-S-KAALLFAIS-RTG-H----EKALAL-VRSVAQ--
-----------------R----PEPPV--V----RM-----REL-VQ--E----FVAWHAR---RH----LV
----ARV-V----QY------E-----L-TA--LP-P--EE--------FEV----VA---GL-R----RE-
TERV------V-------------------RE-VI---TEG-QS-S--GDF-RV-DDVK--AAARAVLSLS-
I------D----------V-A-------RWY-T-H--------sTGP---------D--------P-GELAR
-AYAGLV----------srmlgad------------------------------------------------
--
>UniRef100_A0A0G3QA47/1-212 Transcriptional regulator n=1 Tax=Phytobacter ursingii TaxID=1972431 RepID=A0A0G3QA47_9GAMM
--------------------------------------------maqdtakktgkrtra-VNEKKEAILAA-
ALETFSLYGIHGTRIEKVAERAGVSKTNLLYYY-P-S-KEALYLAVL-RHI-L----AIWLAP-LKAFRE--
----------------------DLTPL--V----AI-----QEY-IR--L----KLEVSRD---NP----QA
----SRL-F----CM------E----mL-QG--AP----VL--------KEE----LE---GS-L----KA-
LVEE------K-------------------SA-II---AGW-VA-S--GKL-A-PIDPH--HLIFMIWAST-
Q------HyadfatqveaV-T------GTTL-------------QDEAF----------------F-QRTVE
-NVQRMVTEGIR-----vr-----------------------------------------------------
--
>UniRef100_A0A0L0MGD4/1-243 Transcription repressor of multidrug efflux pump acrAB operon, TetR (AcrR) family n=2 Tax=Candidatus Burkholderia verschuerenii TaxID=242163 RepID=A0A0L0MGD4_9BURK
------------------------mlgeicltlypvrqnidkpgqpaigphimvrrtkeEAQETRNKVLDA-
TERVFYEKGVSRTTLADIAQAAGVTRGAIYWHF-T-N-KSDLFNAMF-DRS-L----LPLDEL-IESTLD--
-----------------G---kEEDPL--A----KL-----REL-FI--Y----CMRNITSdeqRR----RI
----FDI-L----FMk----cE-----F-VE--EM-G--PV--------RER----HQ---NN-M----RD-
GMER------I-------------------EC-AL---RNA-VD-K--QQL-PARLDTR--RAMVMLHCMF-
T------G----------I-L------HDSL-M-L---------PDRVV----------------P-ERDSE
-SLIDA-----------cfdalrcspallaeanaa-------------------------------------
--
>UniRef100_UPI0003FD8780/1-203 TetR family transcriptional regulator n=1 Tax=Bacillus chagannorensis TaxID=427072 RepID=UPI0003FD8780
-------------------------------------------------------makk-RGQKFEKIIDA-
AVKVIAENGYHHSQVSKIAKEAGVADGTIYLYF-D-N-KEDILISMF-EEK-M----GAFVDY-IQSRMQ--
-----------------E----ADSVE--D----KL-----LMM-IK--M----HLTQLEK---DH----DL
----ALV-T----QL------E-----L-RQ--SN-I--SI--------RFK----VN---EV-L----KG-
YLGL------I-------------------DS-II---EEG-KR-A--GAF-DQRIDTR--MMRQVIFGAI-
D------E----------V-V------TNWV-M-K---------DHRYE----------------L-MPLAE
-PLHAFLIKGLYA----pnyqqegmt----------------------------------------------
--
>UniRef100_A0A1M5ID08/1-199 Transcriptional regulator, TetR family n=1 Tax=Geodermatophilus nigrescens TaxID=1070870 RepID=A0A1M5ID08_9ACTN
--------------------------------------------mtevrvrrgrpghsl------DSLLDV-
AVAVFNERGYDATSMEELAARLGVTKSAIYHHV-P-S-KVELLRMAL-DRA-L----DALFAV-TAEPGA--
-----------------V----TGRAI--D----RL-----EHV-VR--G----SVRVLAA---EL----PF
----VTL-L----LR------------V-RG--NS----AV--------EEA----AL---AR-R----RE-
FDRI------V-------------------TD-LV---RAA-EE-E--GDV-RPDVDPA--VTSRLLFGTV-
N-----------------S-L------TEWY-R-P---------GGSLS----------------A-DDLAD
-ALVTTAFRGLR-----trp----------------------------------------------------
--
>UniRef100_A0A1Q7D1B3/1-195 Uncharacterized protein n=1 Tax=Candidatus Rokubacteria bacterium 13_1_40CM_68_15 TaxID=1805366 RepID=A0A1Q7D1B3_9BACT
--------------------------------------------------------mrd--SAKPQQIVDA-
AIRVFARNGYYNSRVSDIAREAGIASGTIYLYF-R-T-KDEILVTLF-REK-M----AQWVAL-VRREIT--
-----------------T----ERGAE--A----KI-----RKL-VA--L----HFAVLEG---DP----DL
----AEV-V----QV------E-----L-RQ--GH-K--FF--------RGA----SA---HE-V----SA-
YFDL------I-------------------GS-IL---HEG-MA-A--GQI-RADLPVK--IATKMLFGAM-
D------Q----------M-A------TSWV-L-G---------KRGYR----------------L-TETAE
-AVASIFLRGV------sangv--------------------------------------------------
--
>UniRef100_UPI0006808A67/1-213 TetR family transcriptional regulator n=1 Tax=Aeromonas tecta TaxID=324617 RepID=UPI0006808A67
----------------------------------------------------marrtkeEAQQTRCHIMST-
ALNLFCKHGLAKTSLTDIANAAELTRGAIYWHF-K-N-KEELFTSLW-EEL-C----EPLSHQ-LDACVD--
-----------------E---qEPDPL--G----KL-----RAF-LR--E----VMMKISA---HPa-hqQM
----FTI-M----FN-----lE----sL-EG--EA-V--SL--------RDH----MR---RQ-S----VN-
FFQD------L-------------------ET-TL---ANA-VR-R--GQL-PEGLNLR--RAATLLHCTL-
D------G----------Y-I------INWL-H-F---------PDRID----------------L-VQEAD
-FLLDTLLGLLA-----qpqpslllrp---------------------------------------------
--
>UniRef100_A0A0Q9QJY2/1-207 Uncharacterized protein n=2 Tax=Nocardioides sp. Soil777 TaxID=1736409 RepID=A0A0Q9QJY2_9ACTN
-----------------------------------------mtvsatptqppapkksrn-GVDRRGELIQI-
AGKLFAEKGFLATTIRDIADAAGIQSGSLYYHF-E-S-KESMVEELI-RDY-W----STLLEH-YRTVID--
-----------------A----DLGAT--E----TA-----RGL-IR--A----SVLLLDE----C----EL
---aLRL-M----LN------D-----W-N---YL-A--EI--------FPF----ME---ER-L----EE-
CRDL------W-------------------LD-TL---NRG-VS-A--GEF-NPSVDAV--ITYRTIMSSV-
S------G----------T-A-------RWF-R-P---------GGKLS----------------V-EALAD
-EMAAVFMDGIV-----ar-----------------------------------------------------
--
>UniRef100_UPI000B846497/1-203 TetR/AcrR family transcriptional regulator n=1 Tax=Nocardioides psychrotolerans TaxID=1005945 RepID=UPI000B846497
-----------------------------------------------mrgvvttredea-GRNRRAELLGI-
AAGLFAEKGFKNTTVRDIADASGIQSGSLYHHF-D-S-KESMVDEIL-STF-Q----EELFGS-YDQILD--
-----------------S----VDDAR--T----KL-----ERA-VQ--V----SFEAIDR---HR----HE
----VAI-F----QN------Ea---dY-LG--AF-E--R---------FAY----LA---ER-N----AQ-
SRAV------W-------------------IT-LL---DDG-VR-S--GAL-RADLDIE--LTYRFIRDTV-
W-----------------V-A------VKWY-R-P---------GGTLT----------------H-EHVAD
-QYLHILLDGI------shg----------------------------------------------------
--
>UniRef100_UPI0007402BE8/1-189 TetR/AcrR family transcriptional regulator n=1 Tax=Bacillus shacheensis TaxID=1649580 RepID=UPI0007402BE8
---------------------------------------------------------------MRDAIKAK-
AITLFEEKGFSETSIQDIVEAMEVTKGTFYYYF-S-S-KESLLMEIH-LEY-I----EGILNE-QAAIYE--
-----------------A---pAKSSK--E----KL-----IDT-VF--L----LVTKIKT---QG----PS
----AKI-F----YR------E-----M-RH--LN-Q--ES--------YEN----IA---GK-R----NE-
FRWN------L-------------------QR-VI---EDG-VR-D--GEF-QKGLRPS--ITALAVLGIT-
N-----------------W-S------YQWF-D-P---------NGELL----------------D-EEVAQ
-HFVELILQGIQ-----ike----------------------------------------------------
--
>UniRef100_A0A1B3MP91/1-211 Bacterial regulatory s, tetR family protein n=1 Tax=Sphingobium sp. RAC03 TaxID=1843368 RepID=A0A1B3MP91_9SPHN
--------------------------------------maprlasaapspfrsreererDREEKREAVLRA-
AVRMFNARGFHATSLDDVAASLGISKPTIYHYL-G-N-KEQVLIECV-TRG-L----ELLSAA-ADTARA--
-----------------Q----PGDGL--A----RL-----RSV-LR--S----YALVMMD---DFg--rCV
----VRT-G-----D------------E-F---LS-P--EG--------AAL----FR---AR-K----RA-
IDLS------I-------------------RA-LI---EDG-IA-D--GSI-A-PVDVR--MTAFTLAGAL-
N-----------------W-P------GRWH-D-P---------DGPLT----------------P-SEIAD
-AMVDILIGGLAP----ra-----------------------------------------------------
--
>UniRef100_D1C9D5/1-210 Transcriptional regulator, TetR family n=1 Tax=Sphaerobacter thermophilus (strain DSM 20745 / S 6022) TaxID=479434 RepID=D1C9D5_SPHTD
----------------------------------------------------mtreqar-SEVRRERILEA-
ALAIFARRGYRDAAMDEIAAASGTSKGGVYFHF-P-N-KQAIFLSLL-DRM-A----ALLMTR-AEAAIA--
-----------------A----ETDSL--A----KM-----DAA-LR--V----VLDTFSG---HR----SL
----ARL-F----LV------D-----A-LG--AG-R--EF--------NTK----ML---EI-H----RE-
FAGL------I-------------------AR-HL---DEG-IR-R--GDI-A-PVDTR--VAGLVWFGAI-
N------E----------V-V------TDWL-L-D---------PDPPPl-----eS--------Y-YPTLR
-ALLR------------rsvgmpsegpegdvswpsm------------------------------------
--
>UniRef100_UPI0008326621/1-209 TetR/AcrR family transcriptional regulator n=1 Tax=Microtetraspora fusca TaxID=1997 RepID=UPI0008326621
---------------------------------------------mdhaqaqagagavt-REDTRNRLFRA-
AVELIAEQGFSGTTVDAIAERAGVAKGTVFYNF-G-S-KDALFAALL-DHG-I----GRLSAS-LAEAAEap
g-------------aagE----PAAPL--A----RL-----DAV-VL--A----QLRFLDE---YG----PF
----ARV-L----FG------E-----M-W---RT----AW--------QEA----VV---RL-R----EN-
ALGV------Y-------------------ER-VL---ADA-VA-A--GEL-REDFDTG--TAATALFGMV-
Lt----vS----------I-E------RRVL-R-P---------E--RP----------------L-EEVHA
-TLVEL-----------ihgrvtrg-----------------------------------------------
--
>UniRef100_A0A0A0E7H0/1-209 Uncharacterized protein n=1 Tax=Pseudooceanicola atlanticus TaxID=1461694 RepID=A0A0A0E7H0_9RHOB
------------------------------------------msdddvppqkspgpkmp-GKRRKAQILGA-
ATELFAEAGYEGTSLRAVAEKCGMTKAALYYHY-D-D-KEALLKAVV-EYR-L----TRMIEK-LTDAVE--
-----------------Gv--pQDDPL--A----RI-----RAL-VG--T----CARHIDE---ERa--gWV
v--sSRI-F----WS------------I-EQ--AS-D--K----------AA----MI---AL-R----DQ-
FENL------F-------------------RT-EI---ARA-IQ-A--GQL-A-KVDAG--MLTRMILSWL-
N------Y----------L-P-------RWH-R-V---------DGPKS----------------A-EEVAM
-EFLGMTLHGV------ear----------------------------------------------------
--
>UniRef100_UPI0004C45A8F/1-197 TetR family transcriptional regulator n=1 Tax=Actinoplanes subtropicus TaxID=543632 RepID=UPI0004C45A8F
-------------------------------------------------mtrtdgrtrr-RADTRQRLYEA-
AVELIAEQGFSATTVDDIALRAKVAKGTVYYNF-K-S-KNDLFEELL-RHG-I----GLLTDA-FREAVR--
----------------------DLPPR--E----AV-----GAL-VR--T----QLEYIRQ---YR----AF
----AQL-L----LS------E-----M-WR--TN-R--EW--------HQT----LI---LL-R----EQ-
AIGV------I-------------------AE-TV---QAG-VD-S--GDL-PGELDVP--VASAALFGIG-
L------V----------V-A------VDWL-V-F---------QPERP----------------I--EDVE
-ESLLAIVR--------rvg----------------------------------------------------
--
>UniRef100_A0A157NLV1/1-203 TetR family transcriptional regulator n=1 Tax=Bordetella ansorpii TaxID=288768 RepID=A0A157NLV1_9BORD
-------------------------------------------maepstsprrgrpptl--EAPRERILAA-
AASLFAQSGYENSSIADLAGQLGVSKAAIYHYY-P-T-KQDIYDAII-LAT-I----EGLSQA-VRSAVA--
-----------------Q----AEPGL--P----KL-----RAF-MQ--A----HAGFFER---HH---aQF
----VTM-L----IG-----yS-----G-MA--LP-----E--------RAD----AA---RL-R----DG-
YEAL------L-------------------RE-VL---AEG-VA-Q--GHL-R-AVDVA--ATGRAVLSML-
N-----------------W-M------VRWY-K-P---------G-QGD-------S--------A-QRIAE
-GYFDLITNGLR-----p------------------------------------------------------
--
>UniRef100_A0A1Q7RFK6/1-203 Uncharacterized protein n=1 Tax=Acidobacteria bacterium 13_1_40CM_2_68_5 TaxID=1803446 RepID=A0A1Q7RFK6_9BACT
--------------------------------------------------mrkgagrdr--PARQAQIFET-
AARIFCEKGFDKASMGDIADAMKLTKAGLYHHI-R-S-KEELLYEIM-AYG-M----DLFEQK-VLNRVA--
-----------------P----IDDPL--E----RL-----RAT-FR-aH----VLLVTRD---RP----KE
----ITV-I----LH------E----sN-A---LK-G--RN--------RDR----IN---TR-K----KR-
YVRF------L-------------------EK-TF---REL-VR-S--GGA-R-KVDPS--LAAFAMLGMI-
N-----------------W-I------YQWY-R-P---------GGRLD----------------E-DTLAD
-ALTDLFLGGIL-----grpagar------------------------------------------------
--
>UniRef100_E9UNR7/1-205 Transcriptional regulator, TetR family n=1 Tax=Nocardioidaceae bacterium Broad-1 TaxID=408672 RepID=E9UNR7_9ACTN
---------------------------------------------mtdtgvaprrrgtaSGSSRRAELLTL-
AAEMFATKGFSQTTVRDIADAAGILSGSLYHHF-R-S-KEAMLTEVL-SGF-L----DGLNAR-FTEIVE--
-----------------S----GVDPQ--A----DL-----DGL-IA--E----SFRTIHN---ER----LA
----VAL-Y----QN------E-----AsFL--AT-V--EG--------FEF----VA---ER-S----RD-
NEAL------W-------------------IR-VI---EAG-QA-S--GVF-QASLDPA--LTYRFIRDGV-
W------S----------T-V-------SWY-R-P---------GGRHT----------------P-ETLSE
-QYLKLLHAGI------la-----------------------------------------------------
--
>UniRef100_UPI0009DE749E/1-194 TetR/AcrR family transcriptional regulator n=1 Tax=Tumebacillus flagellatus TaxID=1157490 RepID=UPI0009DE749E
----------------------------------------------------mkvmllr--KSKTSLIFQA-
AIDVFSEKGFDKATMDDIAARANVAKGTIYYHF-K-S-KEELFLFLV-EEG-M----ELLREG-VESKLI--
-----------------D----DMTPR--E----KI-----ELI-LR--E----QIAFFGQ---YR----DF
----CVI-L----LR------Es---wG-A---E-----DR--------QLE----FR---KM-L----RS-
YMSV------I-------------------EK-IV---QEG-IA-D--GSF-H-DVTAE--NASSALFGMG-
A-----iA----------S-L-------HIL-L-G---------KGEYN----------------E-EGLFA
-DLKQLALGGL------lk-----------------------------------------------------
--
>UniRef100_A0A1H9IIZ2/1-207 Transcriptional regulator, TetR family n=1 Tax=Piscibacillus halophilus TaxID=571933 RepID=A0A1H9IIZ2_9BACI
---------------------------------------------------------ms---ELREKIIQS-
SLQLFSEKGFHGVTVRDIVEHCQTSKGGFYHHF-K-S-KDELLYVIH-DTF-V----SYVLNE-ANQAKK--
-----------------R----YHQPV--H----QL-----HEM-LK--S----LVRVYDL---YN----QH
----IVV-F----NQ------E-----Y-NY--LK-Q--EY--------YQL----IK---EK-R----DS-
YEEI------L-------------------KG-VI---REG-QR-D--GDI-RIELPTT--VTTMSILGMV-
N-----------------W-T------YQWY-K-K---------DGPKT----------------I-DQIAS
-TYIDIIFKGLL-----tekaikeyqlsklskelkf------------------------------------
--
>UniRef100_A0A1H7UNR2/1-207 Transcriptional regulator, TetR family n=1 Tax=Nonomuraea pusilla TaxID=46177 RepID=A0A1H7UNR2_9ACTN
-----------------------------------------matldnrrparrgrpgyd-----KESLLRV-
AVQVFNERGYDGTSMDDLSKKLGITKSAIYHHV-A-S-KDELLRMGV-DHA-L----DGLFAA-AAEATA--
-----------------M----PGRAI--D----KL-----ERL-VQ--A----SVEVLVE---RL----PF
----VTL-L----LR------------V-RG--NT----EV--------EQR----AL---AR-R----RE-
FDRL------V-------------------AR-LV---SEA-EA-D--GDI-RPDVDPG--LVARLLFGMV-
N------S------------L------VEWY-R-P---------DGRTG----------------A-AELTE
-AVRKLAFDGLRP----qprasr-------------------------------------------------
--
>UniRef100_UPI00046629DC/1-221 DNA-binding transcriptional repressor AcrR n=1 Tax=Enterobacteriaceae TaxID=543 RepID=UPI00046629DC
----------------------------------------------------marktkqQARETRQHILDV-
ALRLFSQQGVSATSLAQIAQAAGVTRGAIYWHF-K-N-KSDLFSEIW-ALS-E----SSISDL-EIEYRA--
-----------------K---fPGDPL--S----VL-----REL-LI--Y----VLEATAE---EEr--rRL
m--mEII-F----HK-----cE-----F-VG--EM-A--VA--------QEA----QR---NL-C----VA-
SYDR------I-------------------EQ-TL---SDC-IA-A--GML-PAHLHTR--RAAILMRSYV-
S------G----------I-M------ENWL-F-A---------PETYD----------------L-KQEAR
-QFVEILIEMY------qlcpslqgaaaddipvvqp------------------------------------
--
>UniRef100_A0A1M5MIF2/1-189 Transcriptional regulator, TetR family n=1 Tax=Streptoalloteichus hindustanus TaxID=2017 RepID=A0A1M5MIF2_STRHI
------------------------------------------------------mprrvDREARREEILQA-
AVRVFARKGFTAARIDDVAAEAGIAKGSVYLYF-D-S-RDALLAAVF-DSY-A----AHSAGV-LAARS---
----------------------QGSPL--E----RL-----ADL-VS--T----TIQFLAS---HP----DH
----ARV-L----LD------------L-WS--SG-P--PL----------D----MA---AV-Y----RE-
YREA------V-------------------AG-LL---REA-HA-A--GEL-RPG-IGE--RHATVIVGAI-
E------G----------C-L------VQWL-V-D----------PSVP----------------L-AELAD
-PVIELCLDGVR-----a------------------------------------------------------
--
>UniRef100_UPI000421971B/1-219 TetR/AcrR family transcriptional regulator n=1 Tax=Streptomyces sp. CNQ329 TaxID=1298879 RepID=UPI000421971B
------------------------------------------------mtekrrrrlpr--QVREQQIIDV-
AVRVFSKRGYHAASVDEIAELAGISKPMVYLYL-E-S-KEGLFIACL-RRE-A----RRLVAA-FQEAAE--
-----------------G----GLTPE--L----RL-----RAG-LR--A----FFSFVSE---YR----DG
----WVV-L----HR------H-----A-AE--LS-E--AI--------AAE----SA---QA-R----RA-
VMAE------V-------------------TA-LV---RTG-IE-EngGQVrLGDEDAE--FVAHAIVGAA-
D------A------------L------TDWM-A-E---------HPAES----------------P-EGMTR
-RLMNMIWVGMRN----vlggetwtppeesageg--------------------------------------
--
>UniRef100_UPI0009E6BB6B/1-227 HTH-type transcriptional regulator RutR n=1 Tax=Rhizobacter sp. Root404 TaxID=1736528 RepID=UPI0009E6BB6B
---------------------------mtiwtntgsarrrcgrlpavtkkkpaaaaptp---SKRDAVLAA-
ALGLFSRFGLHGTSVDQVAARAGVSKSNLLYYF-A-N-KEELYVSVL-RDL-L----EVWLAP-LREFTA--
----------------------EQDPQ--Q----AI-----ADY-IR--R----KLVVSRD---SP----DA
----SRL-F----CL------E-----MiQG--AP----LL--------RDE----LD---RE-L----RE-
IVEH------K-------------------AA-VI---QGW-ID-A--GRL-A-PVDPQ--HLIFAIWATT-
Q------Hya-----dfaV-Q------VQAL-T-Gr------tlADPAF----------------F-EQTVA
-NVQAVVLRGVAP----r------------------------------------------------------
--
>UniRef100_A0A1Q3LFM6/1-215 Uncharacterized protein (Fragment) n=1 Tax=Alphaproteobacteria bacterium 65-37 TaxID=1895711 RepID=A0A1Q3LFM6_9PROT
----------------------------------------------------------y----KRELILKN-
ALELFSEKGFQKTTIDDIGGSLGVTKPFIYTYF-D-S-KYSILEQLY-DRA-Y----RDLHTG-ILEILN--
-----------------A---eEGGPA--E----RL-----RRV-VR--L----YVEENIE---RQ----KL
----TAI-M----LE------E-----E-RN--LA-P--KK--------RAE----VR---RK-H----RE-
FDGK------L-------------------TS-LI---EEG-VA-A--GEF-K-VADPK--LASLAISGMV-
R-----------------W-M------HRWY-S-P---------EGRLA----------------P-AELAA
-RLSDLAL---------nivgcpaaeamsadltaaskrrsngrvvgraps----------------------
--
>UniRef100_A0A1F8PGU8/1-187 Uncharacterized protein n=1 Tax=Chloroflexi bacterium RBG_16_51_16 TaxID=1797644 RepID=A0A1F8PGU8_9CHLR
----------------------------------------------------------m----TREDILDA-
AAQVFRIKGFHGASMADIAEVVKLQKASLYYHV-T-S-KQDILLSLL-DRA-L----DMLTER-ISIISA--
-----------------R----SIPSD--E----KL-----RLM-IR--S----YLQALAE---NP----DL
----SSV-L----LF------E-----H-RS--LD-K--KS--------QLR----HV---PN-R----DR-
FEAL------W-------------------RE-AV---QEG-MR-T--KKF-N-CPDVN--MAVRALMGTL-
N------W----------T-L-------TWY-R-P---------AGSQT----------------I-EQIAD
-EYTDLFFNGL------ssr----------------------------------------------------
--
>UniRef100_A0A1V2RKH7/1-200 HTH-type transcriptional repressor KstR2 n=1 Tax=Streptomyces sp. MP131-18 TaxID=1857892 RepID=A0A1V2RKH7_9ACTN
---------------------------------------------------magrrety----TPQSLLEV-
AVTVFNERGYDGTSMEHLARAAGISKSSIYHHV-P-G-KEDLLRRAV-SHA-L----DGLSAV-LDEPPA--
-----------------T----TGRAV--D----RL-----EHV-VR--R----TAEVLME---RL----PY
----VTL-L----LR------------V-RG--NT-E--TE--------RWA----LR----R-R----RD-
FDHR------V-------------------AG-LL---RQA-AA-D--GDL-RPGADAR--LATRLLFGMI-
N------S------------I------VEWY-R-Pq------rgG---Pq-----vS--------A--EVVE
-AVVALAFTGLRP----pdrgas-------------------------------------------------
--
>UniRef100_UPI000CFB9F1E/1-234 TetR/AcrR family transcriptional regulator n=1 Tax=Achromobacter sp. MYb9 TaxID=1827284 RepID=UPI000CFB9F1E
-------------------------------------------------mndvstkatlKGEALRSAILDV-
AAKLFIERGTAGTSMQDIAEALGLSRTAVYYYF-K-N-KEAIQRSLT-EEV-L----SAARKL-AGETVS--
-----------------R---dDIDPV--T----AL-----RAL-VT--Q----HAELILS---RP----AE
----FRV-A----DR------T-----E-AD--MT-P--KQ--------RAS----VQ---DA-R----RN-
ILEN------F-------------------SS-VI---ERG-VR-E--GQF-RI-VDAH--VAAFSLIGMC-
N------W----------S-A-------WWY-K-S---------SGRLS----------------R-AEVAD
-IMAEMAVN--------allrdearrprapadvreslrlvredldylekivlssr-----------------
--
>UniRef100_UPI000C75E292/1-211 TetR/AcrR family transcriptional regulator n=1 Tax=Alcanivorax mobilis TaxID=2019569 RepID=UPI000C75E292
---------------------------------------------madwkgavptkqeq-REYKQRAMLRT-
AARIFNRKGFHNTSLEEIAKELGVTKAALYYYV-R-S-KDELLYECL-KLT-Y----D-CGRR-ARYLAE--
-----------------E---qGGSAL--E----RF-----RTL-YR--Q---fMINLMSE---HG----AY
----TTA-------S------D-----L-QA--LP-E--DQ--------QQE----FI---SA-R-----R-
LFDH------Y------------------sRN-LL---EEA-VK-E--GAL-R-QVDIR--IASNFFIGAI-
N-----------------W-I------LRWH-S-D----------HEDH-------S--------P-EEIAD
-LYLDLFLNGLLP----sssrsgpsat---------------------------------------------
--
>UniRef100_A0A0P7ZKV2/1-242 Transcriptional regulator n=2 Tax=Marinobacter TaxID=2742 RepID=A0A0P7ZKV2_9ALTE
------------------------------------------------mqittitgetm---KTRDKILLS-
SLELFNERGERNITTNHIAAHLAISPGNLYYHF-R-N-KSDIIYEIF-QEY-E----K-LVDY-YLDIPE--
-----------------D----RAITL--E----DL-----TFY-LE--S----VFDGLWS---YR----FF
----HRD-L------------E----yL-LD--SD-P--RL--------RQD----YR---EF-T----NR-
CLAA------I-------------------DR-IF---GKL-AE-G--GII-A-PQPAE--LRSAMSLNVW-
L-----------------V-I------TNWM-A-Flkt--ahaaD---AqanltltE--------L-KQGIY
-QVLTLELPYL------tpeyrervlalrekyrptlpetteqsgvrlnavggva------------------
--
>UniRef100_UPI0008FD1D4B/1-215 TetR/AcrR family transcriptional regulator n=1 Tax=Nioella nitratireducens TaxID=1287720 RepID=UPI0008FD1D4B
-----------------------------------------------mtapdpepkfrrRAEARPDEILDA-
ALTLFETQGFAATTVEQIARQAGLSKGAVYLYF-P-S-KDAVLEGLV-RRA-L----TPLTDQ-AAAMLR--
-----------------A---hSGDPR--P----ML-----VRL-AQ--L----LRAGLAD---EH----TL
a--iPKL-V----IR------E-----A-VG--KP----EL--------AAM----YR--dAV-I----DR-
VLPA------L-------------------VS-LL---SQG-VD-G--GFI-R-PIDPE--MTVRTILGPI-
L------M----------H-L--------LL-A-Dvf-----diTPKDG------lR--------L-EALID
-NHLSILFAGLAP----vsgdtp-------------------------------------------------
--
>UniRef100_UPI0003662006/1-201 TetR/AcrR family transcriptional regulator n=1 Tax=Nocardia sp. BMG111209 TaxID=1160137 RepID=UPI0003662006
------------------------------------------------madqrsrnrlp-AQSRRAQIMQV-
ATDLFAVGAYEDTSMEAIAEKVGIRKASLYYYF-T-S-KDDLLAQMH-SER-V----ESIVTA-HRDLVT--
-----------------A---gALDPP--A----LL-----LTM-MT--D----LVSLVAN---HP----RH
----LRL-F----FE------R-----V-RE--LP-E--EG--------RER----IS---EQ-S----NQ-
YRRM------L-------------------AE-VL---DRG-VA-D--GAF-AI-TDTN--LTALAILGMC-
D------S----------V-Y------Y-WY-R-P---------GGPRT----------------A-EEIAQ
-YFYDTVVQGLA-----tp-----------------------------------------------------
--
>UniRef100_A0A0B5D643/1-223 TetR-family transcription regulator n=1 Tax=Corynebacterium humireducens NBRC 106098 = DSM 45392 TaxID=1223515 RepID=A0A0B5D643_9CORY
--------------------------------------------maravgrprknsprrQGSTAREEILDA-
AAELFTTQGFASTSTHQIADAVGIRQASLYYHF-P-S-KTEIFLTLL-KST-I----EPSTEL-ATALGD--
-----------------S----DISPS--M----RL-----WAL-VA--A----EARLLLS---TR---wNI
----GRL-Y----QL------P-----V-AA---S-P--EF--------AEYh--aQR---TE-L----RD-
LFRS------LassivgpddpradlpfhiaLS-VI---EMR-GN-D--GTP-AAPLSTD--SLPPIAVMLA-
D------A----------A-L-------DVL-------------H-AEA----------------P-EDRVA
-RTLTLIAE--------qtag---------------------------------------------------
--
>UniRef100_UPI000826B735/1-208 TetR/AcrR family transcriptional regulator n=1 Tax=Geobacillus jurassicus TaxID=235932 RepID=UPI000826B735
-------------------------------------------------------madk---PLRDRIIDA-
ALHLFEKYGYHGVTVDRIVAESGTSKGGFYHNF-K-S-KDELLYHIH-DVF-I----TYALTK-AQEAYE--
-----------------S----FSTPT--E----RL-----YAI-VQ--S----FVKVFHL---YK---pHI
----TVF-Y-----Q------E-----S-TY--LK-P--EY--------AEP----IN---EK-R----EE-
FKQI------I-------------------FR-VI---REG-IE-A--GEF-RPELSVE--IAGMSIIGMV-
N-----------------W-T------YKWY-N-P---------DGPLS----------------I-EEIAA
-YFADFILHAVL-----rqtehaaamrfllrpaae-------------------------------------
--
>UniRef100_A0A1F4CMC7/1-231 Uncharacterized protein n=1 Tax=Betaproteobacteria bacterium RIFCSPLOWO2_12_FULL_62_13 TaxID=1797495 RepID=A0A1F4CMC7_9PROT
---------------------------------------------------mvrrtked-ALETRNGILDT-
AERIFGKRGVSRTSLDDIAKAAGVTRGAIYWHF-R-D-KADLFAAMV-SRV-T----LPMEDQ-VCGAWD--
-----------------P---sVADPL--A----HV-----RGR-LI--R----VLERMTT---DP----QC
----RRV-Fh-ivYHk----cE-----Y-VD--EM-R--DV--------WKR----LG---EM-R----AG-
CLAH------V-------------------EQ-GF---REA-TA-K--GQL-PKSLDPK--RAAIGIYALV-
D------G----------L-I------NNWV-I-D---------PDYVP----------------L-ALEAQ
-HMIDLYLDGLRH----vppartratrtgtrtrrtsgarssprt----------------------------
--
>UniRef100_A0A223SB41/1-192 TetR/AcrR family transcriptional regulator n=1 Tax=Nocardiopsis gilva YIM 90087 TaxID=1235441 RepID=A0A223SB41_9ACTN
--------------------------------------------------------mssRREATRQRLFEA-
AITLISEQGFGATSVDQIAERAGVAKGTVYYNF-S-G-KAELYTALM-EWG-V----QRLSDH-LSAAA---
----------------------VGPPR--E----AL-----ASV-LR--T----ELEFIGT---HE----SL
----ARL-L----MA------E-----A-WR--TR-Q--TW--------YDT----VR---QI-R----TG-
AIGV------I-------------------SG-LL---EDL-VE-A--GEL-PDDLDIG--VAGSALFGMV-
L------T----------V-A------LDWR-T-L---------QPDRP----------------L-E-EIH
-ATLIRLV---------dgfltr-------------------------------------------------
--
>UniRef100_A0A0Q7AAW1/1-242 Uncharacterized protein n=1 Tax=Rhizobacter sp. Root404 TaxID=1736528 RepID=A0A0Q7AAW1_9BURK
---------mttktalphrpakarskatpaaastiavdsrksparwgyevqnkeeqsal----KRLAILRT-
AARLFNERGFYATSLNDLATLLNVTKPSLYYYV-K-S-KDDILLQIL-HHA-M----GQIEPA-ITLAEE--
-----------------T----GSNGL--E----KL-----RIF-VG--S----YVQVLTG---DF----GK
----CLV-L----SG------------T-TP--LD-P--DS--------RSQ----VA---PA-F----RR-
IDQA------V-------------------RG-MI---AAG-ID-D--GSI-A-ACDPK--LAAFSLFGTL-
H-----------------W-M------TSWF-R-A---------DGELS----------------A-DDVGE
-RLFAIFREGLAP----rrrktaqr-----------------------------------------------
--
>UniRef100_A0A2E1A7B3/1-194 Uncharacterized protein n=1 Tax=Anaerolineaceae bacterium TaxID=2024896 RepID=A0A2E1A7B3_9CHLR
----------------------------------------------------mprpdvs--QERKAQILQA-
ALELFSQSGYEAASMNDLAARCNLSKAAIYHYF-D-S-KDAILLALT-ESI-F----QADTRE-LLALEQ--
-----------------S----PLPAE--E----RL-----RTY-MQ--S----LVEAIQA---LK----PL
----HGM-F----MEf----yS-----Q-AT--RT-D--AI--------RGH----LQ---RY-Y----DQ-
YERT------L-------------------TT-IF---QQG-ID-S--GEF-A-AHDAQ--QATQALMVAI-
D------G----------A-I------VLSI-I-R---------QI--D----------------L-GQLIN
-QALDVILRAM------h------------------------------------------------------
--
>UniRef100_A0A0U0W1L4/1-206 TetR family transcriptional regulator n=2 Tax=Mycobacterium bohemicum TaxID=56425 RepID=A0A0U0W1L4_9MYCO
------------------------------------------------maggtkrlpra---VREQQMLDA-
AVQMFSVNGYHETSMDAIAAEAQISKPMLYLYY-G-S-KEDLFGACL-NRE-L----GRFIDA-VRAGVD--
-----------------F----TQNPK--D----LL-----RNT-IG--S----FLRYIDT---NR----AS
----WIV-M----YT------------Q-AT--SS-Q--AF--------AHL----VR---EG-R----EQ-
IIEL------V-------------------AA-LV---RAG-SR-T--P---RPDRDYE--MMAVALVGAG-
E------A----------M-A------NRLS-T-D---------D--ID----------------V-DEAAE
-LMINLFWHGLR-----gapeergaaaaag------------------------------------------
--
>UniRef100_A0A1F4LDU9/1-225 TetR family transcriptional regulator n=1 Tax=Burkholderiales bacterium RIFCSPLOWO2_12_FULL_65_40 TaxID=1797569 RepID=A0A1F4LDU9_9BURK
----------------------mcpprseppsalageppavpaarprgrprkapdardd--GNRRQLIIDS-
AARLFRTQGFDATSTRDIAAAADMRSGSPFYHF-E-S-KNALLHAVV-EDG-L----QRAVAS-QQQALQ--
-----------------Ql-paAAPPR--E----RL-----AAL-VR--H----HFEVLFG--pEG----DF
---iPVM-L----Y-------E-----W-RS--LT-P--PQ--------RAS----ID---RV-K----AD-
YEAQ------W-------------------MP-VL---QAL-HD-T--GAL-R--AEPA--LARLFIMGAL-
N-----------------W-A------VQWY-R-P---------DGRLS----------------L-DALTG
-QALRLFV---------gdr----------------------------------------------------
--
>UniRef100_A0A2J0LUM5/1-206 Uncharacterized protein n=1 Tax=Candidatus Omnitrophica bacterium CG12_big_fil_rev_8_21_14_0_65_42_8 TaxID=1974751 RepID=A0A2J0LUM5_9BACT
----------------------------------------------mkitdkakrkelt--QMRQKQILDI-
ATEVFSKKGFASTQVDEIANLAGLGKGTVYRYF-K-D-KENLFLSVV-DRG-I----ENLKDL-VLEAMA--
-----------------K----EKEPL--D----KI-----KKV-IE--V----YLKFFEK---HS----DL
----IRI-F----IH------E-----Q-SE--FQ-K--RI--------QKR----YY---QH-Y----YE-
HVNK------L-------------------EE-VF---KKA-QA-L--GLI-KKKINPR--LTIAILTDML-
N------S----------F-I------YTWQ-L-T---------GQKYS----------------L-SESFS
-LITEVY----------ftgileqkgk---------------------------------------------
--
>UniRef100_A0A258LSI2/1-213 TetR family transcriptional regulator n=2 Tax=unclassified Rhizobiales (miscellaneous) TaxID=41292 RepID=A0A258LSI2_9RHIZ
--------------------------------mkpiaptpdlekpapperrmgrpplvd---DPRAEILRE-
AARLFAQKGYAESSLNELAAAMKYSKGAIYNYF-A-S-KQEIYDAII-IAT-L----KALYDS-AASAVN--
-----------------P----DDPAP--E----RL-----RQF-MM--A----HARCLEA---NY----HA
---fVTM-L----VG-----yS-----G-M---AN-A--AL--------KDD----AL---KL-R----DA-
HEGL------L-------------------RQ-II---SEG-IA-D--GTF-R-PVDVA--MTGRAVLSLL-
S-----------------W-M------ARWF-R-P---------DGPKS----------------G-EEIAA
-DYYDLIVKGLA------------------------------------------------------------
--
>UniRef100_A0A0Q6L9X8/1-201 TetR family transcriptional regulator n=1 Tax=Bacillus sp. Leaf406 TaxID=1736368 RepID=A0A0Q6L9X8_9BACI
-------------------------------------------------------mkrn--KPKYKQIIDA-
AVIVIAENGYHQAQVSKIAKQAGVADGTIYLYF-K-N-KEDILISLF-KEK-M----SLFVDK-IEEVIA--
-----------------G----KQTVS--E----KL-----LVM-IE--N----HCKILSD---DH----HL
----AIV-T----QL------E-----L-RQ--SN-K--EI--------RLK----IN---DV-L----KG-
YLKL------I-------------------DT-IL---VSG-VE-S--GEF-SADLDVR--LARQMIFGTL-
D------E----------M-V------TTWV-M-N---------EQKYD----------------L-TAQVP
-TIHKLLLQGC------ggrntislgg---------------------------------------------
--
>UniRef100_UPI00039BD312/1-223 TetR/AcrR family transcriptional regulator n=1 Tax=Rhodococcus sp. 114MFTsu3.1 TaxID=1172184 RepID=UPI00039BD312
----------------------------------maespvsgiarrrksaltensadys---VRRAGLLRV-
AAEVFREKGYAAATLNDIAAAYGTDRASLYYYV-G-S-KEELFQECI-TDT-V----VTNLAR-AKKIVA--
-----------------Q----KLPPR--E----TL-----EAL-IA--M----LLASQVE---HY----PY
----MYV-Y----MQed--wgR-----V-SS--LD-S--KW--------AQE----MV---AN-T----HK-
IEKY------F-------------------LD-AI---ALG-VK-D--GTF-RDDLSNT--LIANSIFGMT-
Q-----------------W-T------HRWF-V-P--------gESRY--------S--------A-EDLAR
-VFSAIFFDGIMA----eghakd-------------------------------------------------
--
>UniRef100_A0A1I0ZIF4/1-195 Transcriptional regulator, TetR family n=1 Tax=Lentibacillus halodurans TaxID=237679 RepID=A0A1I0ZIF4_9BACI
--------------------------------------------------------mkk-NKPKYNQIIEA-
AVQVIAENGYHASQVARIAQKAGVADGTIYLYF-K-N-KEDILISVF-EEK-M----GQFIEK-IAHGIS--
-----------------D----KNNAD--E----KL-----FTL-ID--M----HFRQLSK---DH----YL
----AIV-T----QL------E-----L-RQ--SN-T--KL--------RLK----IN---QV-L----KP-
YLVI------I-------------------DD-II---KEG-TR-E--NIF-RSNLNIQ--LVRQMIFGTL-
D------E----------I-V------TNWV-M-K---------EQKYD----------------L-VQQAT
-DVHEFITAGL------svkk---------------------------------------------------
--
>UniRef100_A0A1Q9ULF2/1-213 TetR family transcriptional regulator n=1 Tax=Saccharomonospora sp. CUA-673 TaxID=1904969 RepID=A0A1Q9ULF2_9PSEU
-------------------------------------msgslpagpqpadlwpevqpda-----ARRLMLA-
GVESFARRGYHATTTRDIAAAAGMSPAALYVHF-P-S-KAALLFAIS-RSG-H----EQALSL-VQRAQD--
-----------------D----AAGPV--E----AM-----REL-VE--Q----FTAWHAR---RH----TI
----ARV-V----QY------E-----L-GA--LP-E--QE--------YAV----VA---SL-R----RD-
IEEL------V-------------------RT-LV---ERG-RD-E--GLF-T-VGDPH--TAARAVLSLG-
V------D----------V-A-------RWY-T-D---------RARQT----------------P-DELAK
-EYGDLTLQ--------mlgaahhsppr--------------------------------------------
--
>UniRef100_UPI00099725B3/1-195 TetR family transcriptional regulator n=1 Tax=Bacillus sp. CCTCCAB-2014251 TaxID=1938560 RepID=UPI00099725B3
--------------------------------------------------------makKRGQKYDQIIDA-
AVKVIAENGYHNSQVSKIAREAGVADGTIYLYF-K-N-KEDILISLF-EKK-M----GHFVQN-SKERLS--
-----------------E----ETSIE--K----KL-----LLL-IE--M----HLKQFVA---DY----DL
----AIV-T----QL------E-----L-RQ--SN-I--VL--------RYR----IN---EI-L----KG-
YLDL------I-------------------DS-IL---AEG-VE-A--GYF-HQDLDRR--IARQVIFGAI-
D------E----------V-V------TNWV-M-K---------DHKYD----------------L-VSLAV
-PVHKMLLNGLK-----tn-----------------------------------------------------
--
>UniRef100_UPI000C06C38C/1-208 TetR family transcriptional regulator n=1 Tax=Bacillus sp. Marseille-P3800 TaxID=2014782 RepID=UPI000C06C38C
------------------------------------------mnihscllqgeivlskr-KGQKFDQIIDA-
AVLVIAKHGFHQAQVSKIAKEAGVADGTIYLYF-K-N-KEDILISLF-DEK-M----GAFVET-SKLKIE--
-----------------K----EKTIE--D----KL-----KVL-IS--S----HFSQLEK---DY----HL
----AVV-T----QL------E-----L-RQ--SK-V--EL--------RQR----IN---QV-L----KG-
YLLL------I-------------------DE-IV---QEG-KE-H--GTF-YVDLDPL--LARQMIFGTL-
D------E----------V-V------SNWV-M-S---------EGKFS----------------L-KKQTH
-TVQKMLLHGLT-----gr-----------------------------------------------------
--
>UniRef100_B3QSY4/1-203 Transcriptional regulator, TetR family n=2 Tax=Chloroherpeton thalassium TaxID=100716 RepID=B3QSY4_CHLT3
------------------------------------------------------mpkfvDKEAKRLEIISA-
AMKVFAQSGVVNAKMSEIAEVAGVGKGTIYEYF-R-S-KEEIFSHAF-ELF-F----QEMRTA-LREIAN--
-----------------S----SDSPE--A----RL-----RKF-IK-tA----LVDFTTG---NE----EF
----LNI-M----LDf---waE----gI-RS--KN-E--NV--------SQIl--dLD---AI-Y----SE-
FRAV------I-------------------AS-IL---DEG-IR-E--GSF-R-PVDSN--IAASTLIGVL-
D------G----------L-Y------LQWA-I-N---------PFVFK----------------F-EEVGD
-FLVDNFLRGIK-----nn-----------------------------------------------------
--
>UniRef100_A0A2D6MZW0/1-203 TetR family transcriptional regulator n=1 Tax=Deltaproteobacteria bacterium TaxID=2026735 RepID=A0A2D6MZW0_9DELT
-----------------------------------------------------marrrn-ADERRRQIAEG-
AGALFAEQGVQGTTVRHIADRVGMLSGSLYHHF-D-T-KHDIVHELM-RSY-G----EDLVAR-YERAAA--
-----------------P----GGTST--D----RL-----SRL-FH--A----CLEANLE---HP----DE
----EAL-L----IR------E----qD-SL--FR-D--PE--------FGY----IH---ET-V----AH-
IERL------F-------------------VQ-VI---EEG-VR-R--GEI-RSDIDPH--FVYRMMMD-V-
M------G----------A-L------PRWY-------------DPAEH-------D--------Q-NEVVD
-GWIDIFFHGI------dgqprdrvsr---------------------------------------------
--
>UniRef100_A0A1C6RAG2/1-201 Transcriptional regulator, TetR family n=1 Tax=Micromonospora nigra TaxID=145857 RepID=A0A1C6RAG2_9ACTN
-----------------------------------------------mpvgrtgdgeal-----PQRLLTV-
ATRLFAEKGFEKTSVQEIVAAAGVTKGAMYHYF-A-A-KDDLLQEIY-ERL-L----RMQRER-LEAIMA--
-----------------D----PQPVA--R----RL-----HLA-AA--D----VVVTAIA---NL----DD
---aTVF-L----QS------------M-HL--LP-V--DR--------QRA----VR---AA-R----RE-
YHER------F-------------------RS-LV---EEG-QR-A--GTF-RPDVPAD--LVVDYFFGAV-
H------H----------L-G-------AWF-R-S---------DGRLT----------------P-AQVGT
-HFADLLLSSLRP----epar---------------------------------------------------
--
>UniRef100_A0A1Q8CHN3/1-203 TetR family transcriptional regulator n=1 Tax=Actinophytocola xinjiangensis TaxID=485602 RepID=A0A1Q8CHN3_9PSEU
--------------------------------------------mtlplsedlwpdvrp---ETARRLMAA-
AVQSFAERGYHATTTRDIATAAGMSPAALYVHF-P-A-KSAVLFAIS-RSG-H----QRMLTT-VERVVA--
-----------------G---aPDDPP--V----AM-----RAL-VE--K----FVAWHAN---RH----VV
----ARV-V----QH------E-----L-NA--LP-P--ED--------YAV----VA---DL-R----RR-
TEQL------V-------------------RD-VI---TAG-VE-A--GAF-E-VPDVR--TAARAVLGLG-
I------D----------V-S-------RWY-T-P---------SSKPA----------------P-DELGR
-QYADLVLKM-------lghr---------------------------------------------------
--
>UniRef100_A0A1K1U328/1-217 Transcriptional regulator, TetR family n=1 Tax=Enterobacter sp. NFIX03 TaxID=1566257 RepID=A0A1K1U328_9ENTR
----------------------------------------------------marktkqQALETRQHILDV-
AIHLFSRQGVSSTSLADIAQAAGVTRGAIYWHF-K-N-KSDLFSEIW-KLS-E----SSIDDL-ELEYRA--
-----------------K---fPDDPL--S----VL-----REI-LV--Y----ILEATVVe-eRR----RL
m--mEII-F----HK-----cE-----F-VG--EM-T--IV--------QEA----QR---NL-S----LE-
SYDR------I-------------------EQ-TL---TEC-IQ-A--KLL-PANLLTR--RVAVLMRAYI-
S------G----------I-M------ENWL-F-A---------PQSFD----------------L-KKEAR
-DYVAILLEMC------qlcptlqadqgtvsa----------------------------------------
--
>UniRef100_A0A1H0DJJ0/1-194 Transcriptional regulator, TetR family n=1 Tax=Paenibacillus sp. yr247 TaxID=1761880 RepID=A0A1H0DJJ0_9BACL
--------------------------------------------------------mtrKKNEKHSEILKA-
ALEVFAENGFHRSQVSKIANTAGVAQGTIYLYF-K-R-KEDILIALF-QEI-M----SDLVAK-FTVGIQ--
-----------------E----SKDVR--E----AL-----HKI-CH--I----HYSEMEG---NV----NL
----A-L-V----TQ-----iE-----L-FQ--SD-R--EL--------RKT----VG---ET-V----KP-
YIKL------I-------------------EE-LL---LKG-IE-Q--GLF-RPSMDVK--LVRLLLFGAM-
D------E----------V-V------TSWL-I-S---------GRKYS----------------L-AAQTE
-GTIDFFLNGI------sk-----------------------------------------------------
--
>UniRef100_I1DW38/1-205 TetR/AcrR family transcriptional regulator, acrAB operon repressor n=1 Tax=Rheinheimera nanhaiensis E407-8 TaxID=562729 RepID=I1DW38_9GAMM
----------------------------------------------------marrtkaEAESTRAAILDA-
AEVLFYQQGVSRTTLEKIAVAANVTRGAIYWHF-Q-N-KADLFNAML-ERV-R----LPFQHL-LDALDN--
-----------------N---tTDEPF--E----QI-----RQLyINglQ----LIASSAQ---HH----RV
---lTIV-F----HR-----cE----yI-DE--LN-P--AV--------NQQ-----D---QL-D----EQ-
AVAV------L-------------------QR-AF---ERA-QQ-A--GSL-REGVSPR--LAAMSMHMYV-
G------G----------I-I------SHFL-L-K---------PQQCD----------------L-RQHAP
-VLIDTMLQGLK-----qp-----------------------------------------------------
--
>UniRef100_A0A2D3U5T4/1-212 TetR family transcriptional regulator n=1 Tax=Streptomyces peucetius subsp. caesius ATCC 27952 TaxID=316280 RepID=A0A2D3U5T4_STRC0
-----------------------------------msaadetadraageeqpwdevtpe----AAKKLLVA-
AVEAFAERGYHATTTRDIAGRAGMSPAALYIHY-K-T-KEELLHRIS-RIG-H----DKALEI-LNAAYD--
-----------------G----AGTPT--E----RL-----ADA-VR--S----FVRWHAG---RY----TT
----ARV-V----QY------E-----L-DA--LS-D--TH--------RTE----IL---GL-R----RQ-
SDAV------V-------------------RR-IL---NEG-VE-A--GEF-E-VPDVP--GTTVAVLSLC-
I------D----------V-A-------RWF-N-T---------QGRRT----------------P-DEVGA
-LYADLVLRM-------vsaqkk-------------------------------------------------
--
>UniRef100_A0A1Q7GVL7/1-217 Uncharacterized protein n=1 Tax=Acidobacteria bacterium 13_1_40CM_65_14 TaxID=1803459 RepID=A0A1Q7GVL7_9BACT
------------------------------------------------------mprld---ARRAEICRA-
AAQIFRDRGFDATSVSDIARALGLTKAGLYHYF-D-S-KEALLFDIM-SFG-L----DRVRDE-VVVPVR--
-----------------A----IRDPE--D----RL-----RQL-IV--R----HARITTR---GQ---gAV
----AHL-G-----D------E-----I-RA--LP-P--AS--------RKQ----LE---ER-M----RV-
YFDL------I-------------------RD-TL---AEL-KS-A--GRL-RH-VDLT--VAAFSVLGMI-
L------W----------L-P-------RWF-R-Q---------DGRLT----------------Q-EQVAN
-DIANLAIGGLIA----parssqahrkglrkmqprrhedtkkn-----------------------------
--
>UniRef100_A0A078MHL0/1-220 TetR family transcriptional regulator n=1 Tax=Pseudomonas saudimassiliensis TaxID=1461581 RepID=A0A078MHL0_9PSED
----------------------------------------------------marrtkqEAQETRTQIIDA-
AELCFFKKGVSHTSLAEIAKTAGVTRGAIYWHF-E-N-KGEVLDALL-LRA-K----IPIQHL-EQASRA--
-----------------D---dEPDPL--G----RL-----QAM-VA--T----VFRQAER---DPs-trRV
----NEI-I----FHk----cE-----Y-TD--QM-C--DL--------REH----MR---QL-R----LQ-
SDTK------L-------------------ES-AL---RNA-IA-K--GQL-PPRMDVP--IAARCLHAFV-
A------G----------T-L------DLWL-L-R---------PEDFS----------------L-AERAD
-QLAATAIEML------knsealhsppaapavspa-------------------------------------
--
>UniRef100_A0A1I1VL61/1-206 Transcriptional regulator, TetR family n=1 Tax=Actinopolyspora alba TaxID=673379 RepID=A0A1I1VL61_9ACTN
------------------------------------------------msggnrtsgkeRGSGRRAELLSM-
AARMFATRGVAATTMREIADEAGILPGSLYHHF-D-S-KEAMVDEIL-REY-L----NAQLER-FRRVVD--
-----------------A----GHDPH--T----TV-----GEL-IH--E----AFAALHR---HR----WA
----MAV-L----HN------E----aG-YL--AG-F--DR--------FGY----ID---TA-N----RD-
FERI------W-------------------VR-VL---RQG-QR-T--GVF-RAELSPR--LAHRFIRDSV-
S------A------------A------VRWY-N-P---------GGRMS----------------V-QGIAE
-QYTRIFRDGMV-----vsgrg--------------------------------------------------
--
>UniRef100_A0A1V4VYN8/1-202 HTH-type transcriptional repressor KstR2 n=1 Tax=Pelotomaculum sp. PtaB.Bin104 TaxID=1811693 RepID=A0A1V4VYN8_9FIRM
---------------------------------------------mdreknhlteasss--INKRDEIIQV-
AGELFRRLGYAETSMKDIADRVGILKGSLYYHF-S-S-KEELLNEVI-NEG-I----NRLLVV-AQQVYE--
-----------------K----HKSPR--E----RL-----KKL-IE-iH----VLHLTTN---NK----NL
----VIA-S----NQ------------I-DK--LT-P--EH--------RDS----YI---VK-R----DL-
YEKL------L-------------------RE-TL---EEG-IR-A--DEF-P-PVDIK--LTVLSILGMC-
N-----------------W-L------IQWY-Q-H---------NGPYS----------------P-EYIA-
-----------------yylsglicdrmlak-----------------------------------------
--
>UniRef100_A0A014M611/1-213 Transcriptional regulator n=1 Tax=Erwinia mallotivora TaxID=69222 RepID=A0A014M611_9GAMM
----------------------------------------------------marktkqQALETRNQIIDA-
AIERFSEHGVSKTSLADIATAAGVTRGAIYWHF-K-N-KTDLLNEIW-AQS-E----SGLDDL-EVEYQL--
-----------------K---yPFDPL--S----VM-----RSM-IS--Y----VFEATVRdtrRR----SL
---mEII-F----HK-----cE-----F-VG--EM-T--TL--------QLM----QQ---TL-Y----LE-
CYDK------I-------------------ED-VL---RQC-ID-A--GQL-PADLDTR--RTAVVIRGYI-
T------G----------I-M------ENWL-F-M---------PESFD----------------L-AADAA
-QLVEVLIDMLR-----hstslriphd---------------------------------------------
--
>UniRef100_UPI000829A38C/1-192 TetR family transcriptional regulator n=1 Tax=Actinomadura kijaniata TaxID=46161 RepID=UPI000829A38C
--------------------------------------------------------msr-TAATRERLFTA-
AIELIAERGFATTTVDQIAERAGVAKGTVYYNF-G-S-KAALFSALL-EYG-I----ERFAQT-LREAAD--
----------------------GREPM--A----AL-----EAV-VG--A----ELRFIGE---HE----SF
----ARL-L----IA------E-----A-WR--SR-G--DW--------QYA----AQ---LI-R----ER-
AIGV------I-------------------GD-VL---RAA-VA-G--GRL-RPDLDVD--MAASAVFGMV-
L------T----------V-A------LDWR-T-L---------QPDRD----------------V--TEVH
-ATLMDLLRG-------rlvt---------------------------------------------------
--
>UniRef100_UPI000623E870/1-210 TetR/AcrR family transcriptional regulator n=1 Tax=Allosalinactinospora lopnorensis TaxID=1352348 RepID=UPI000623E870
----------------------------------madtaaaadaadtrsdgaensapvp------ERLLTA-
ATRLFAERGVERTSVQELVDTAGVTKGAMYHYF-A-S-KEDLLFAVY-QRV-L----AMQMRR-LEERAQ--
-----------------A----GGPVR--E----RL-----HEA-AA--D----VVRTTVE---NL----DD
----MVI-Y----FR------S-----L-HM--LS-P--ER--------QSE----VR---GE-R----RQ-
YHER------F-------------------CE-LI---EEG-QR-Q--GVF-RTDVPSD--IVANQYFGAV-
H------H----------L-G------M-WY-R-S---------AGELG-----------------------
-----------------gadiggyfadlllselrpg------------------------------------
--
>UniRef100_A0A101G177/1-199 Putative TetR family transcriptional regulator n=1 Tax=Actinobacteria bacterium 66_15 TaxID=1635289 RepID=A0A101G177_9ACTN
-------------------------------------------------------matd-GLSARERILGA-
AGDLFADRGYNGVSIADIAEAGAISTGLVYYHF-K-D-KESLYESVV-REG-L----HLLEEA-AVATLG--
-----------------A----EGRPT--D----RL-----ESF-IH--S----YMALLEG---HA----AL
----MRL-L----IRs---vtD-----V-----SS-P--AP--------GQV----L----TR-S----AV-
TVDR------L-------------------RS-VI---EEG-VS-S--SEF-R-PVDTY--LAATALFAIV-
N------T----------V-I------TARV-L-Dt------plS---Etg---ggS--------I-EERAR
-SMTRLFLEGVR-----ac-----------------------------------------------------
--
>UniRef100_A0A1H1L4R1/1-211 Transcriptional regulator, TetR family n=1 Tax=Pseudomonas litoralis TaxID=797277 RepID=A0A1H1L4R1_9PSED
---------------------------------------------------marrtkqe-ALETRNQIIDA-
AELCFFNKGVSHTSLAEIAKTAGVTRGAIYWHF-E-N-KGEVLDALL-VRA-K----TPIQHL-EEASRN--
-----------------S---dEPDPL--G----RL-----QAM-IA--E----VFRQAEQ---DPa-trRI
----NEI-V----FHk----cE-----Y-TD--QM-C--DL--------REY----MR---QL-R----LQ-
SDSK------L-------------------ES-AL---RNA-IS-K--DQL-PAQLDVS--MAAHSLHAFV-
I------G----------M-L------DIWL-L-R---------PEDFS----------------L-AERAD
-QLAQTVIDMLR-----gspamrsa-----------------------------------------------
--
>UniRef100_E4TK00/1-194 Transcriptional regulator, TetR family n=1 Tax=Calditerrivibrio nitroreducens (strain DSM 19672 / NBRC 101217 / Yu37-1) TaxID=768670 RepID=E4TK00_CALNY
-------------------------------------------------makdrsddkf------NKILNA-
AIHIIARKGFHNTKVKDIADKAGVASGTVYNYF-S-N-KEDILISIM-IIK-L----NEYVTK-AKNAIE--
-----------------E----IDDPK--E----KL-----KIL-IH--H----HFEAMQT---NP----EL
----ALV-L----QF------E-----L-RQ--PT-K--DI--------RDK----IR---KY-L----RE-
YFKF------I-------------------EE-II---KDG-VE-K--GVF-AKDLNVY--FAREMFFGTL-
D------E----------I-V------STWV-Y-T---------K--KD------wL--------L-TD---
-----------------qtdticgmlikays-----------------------------------------
--
>UniRef100_G0PZG5/1-222 Transcriptional regulator, TetR family n=2 Tax=Streptomyces TaxID=1883 RepID=G0PZG5_9ACTN
---------------------------------msapgaapasavgperiglmessgttRRQATRQKLYEA-
AVTLIAEKGFSATTVDEIAERAGVAKGTVYYNF-K-S-KTELFEELL-RHG-V----GLLTVS-LRAAAE--
-----------------EseerGGTRV--E----AL-----DAM-IR--A----GLAFIDR---YP----AF
----TQL-Y----VA------E-----L-WR--TN-R--AW--------QST----LL---VV-R----QE-
AVAV------V-------------------ED-VL---RDA-VG-S--GEL-SEEIDIP--LTAAALVGMV-
L------V----------A-A------LDWQ-A-F---------QPERS----------------I--DEVH
-SALSLLLHG-------rvsgh--------------------------------------------------
--
>UniRef100_UPI00048DA9C2/1-196 TetR/AcrR family transcriptional regulator n=1 Tax=Nocardioides sp. URHA0032 TaxID=1380388 RepID=UPI00048DA9C2
-----------------------------------------------------mpepap--ATRREELLRI-
AAGLFAEKGYKFTTVRDIADAAGILSGSLYHHF-D-S-KESMVDEIL-RTF-Q----EELFGQ-YDEILA--
-----------------G----DLDPL--A----KL-----EQA-VL--V----SFDAIDQ---HR----DE
----VAI-Y----QN------D-----A-AH-lLT-F--DR--------FAY----LG---ER-N----RQ-
SREV------W-------------------LT-LL---QNG-ID-A--GVL-RDDLDLE--LTYRFIRDTV-
W-----------------V-A------VSWY-R-P---------GGRRT----------------H-TEIAR
-QYLSILLEGI------hra----------------------------------------------------
--
>UniRef100_UPI00083229CE/1-213 TetR/AcrR family transcriptional regulator n=1 Tax=Nocardia uniformis TaxID=53432 RepID=UPI00083229CE
----------------------------------------mtveparrrgrppasevnp--GETREKIMRA-
AMELFAEKGFHATSVAEIGDRAGIQRGALYYHI-G-S-KEELLFQVR-RGY-T----QLMLDE-AARIAD--
-----------------G----DDEPV--I----KL-----RNL-IR--G----HVRLIIE---HR----HE
---vTIA-L-----R------D-----A-GA--LT-G--ER--------AAD----LQ---VL-R----DG-
IQRS------W-------------------QR-VV---DDG-YA-A--GLL-R--TNDH--VVTKSVVAML-
N-----------------M-V------SAWY-S-E---------DGAYG----------------P-DQIAD
-ILTTTIFDGVAA----paghtrkg-----------------------------------------------
--
>UniRef100_UPI00077346A3/1-202 TetR/AcrR family transcriptional regulator n=1 Tax=Microtetraspora glauca TaxID=1996 RepID=UPI00077346A3
------------------------------------------------mpdahpktresRPESARDRLIAA-
GVEAFAAKGFHGTTTRDIASAAGMSPAALYVHY-K-S-KEELLYRIS-RSG-H----EATLRL-LRESRA--
-----------------S----SDDPA--E----QL-----LTA-VR--E----FVTFHAR---SH----TS
----ARI-V----NY------E-----L-SA--LS-A--EH--------YAE----IR---AV-R----RA-
IDQE------M-------------------RQ-IV---EAG-IA-R--GVF-H-TANPR--MTALALLSLG-
V------D----------V-A-------RWY-R-D---------DGEWS----------------D-HDIAD
-HYCELALR--------ivgara-------------------------------------------------
--
>UniRef100_UPI0004C5BFF3/1-209 TetR/AcrR family transcriptional regulator n=1 Tax=Streptomyces sp. NRRL F-5135 TaxID=1463858 RepID=UPI0004C5BFF3
--------------------------------------mrtveraadgegapwgevape----AARKLLVA-
AVEAFAERGYHATTTRDIAGRAGMSPAALYIHY-K-T-KEELLHRIS-RVG-H----DKALEI-LTAAAD--
-----------------G----GGTAA--D----RL-----ASA-VR--S----FVRWHAE---QH----TT
----ARV-V----QY------E-----L-DA--LG-P--EH--------RAE----IM---EL-R----RG-
IDAA------V-------------------RR-II---ADG-VR-D--GEF-D-VPDVP--GTTLAVLSLC-
V------D----------V-A-------RWF-S-A---------AGART----------------P-DEVGA
-LYAGLVLR--------mvsaadr------------------------------------------------
--
>UniRef100_A0A1Q7HVU6/1-203 Uncharacterized protein n=1 Tax=Acidobacteria bacterium 13_1_40CM_4_69_4 TaxID=1803457 RepID=A0A1Q7HVU6_9BACT
-------------------------------------------------msraarrgrp---ARQAQIFET-
AARLFCEKGFDKASMGDIAEAMKLTKAGLYHHI-R-S-KEELLYEIM-AYG-M----DLFEHK-VLSRVK--
-----------------T----IDDPL--D----RL-----RAT-IH-aH----VLLVTRD---RP----KE
----ITV-I----LH------E----sN-A---LK-G--RY--------RDR----IN---AR-K----KR-
YVRF------L-------------------EK-TF---REL-VR-S--GGA-R-KVDPS--LAAFAMLGMI-
N-----------------W-I------YQWY-R-P---------GGRLD----------------E-VALAD
-AMTDLFLGGV------lgrpaear-----------------------------------------------
--
>UniRef100_A0A1X0JJE5/1-219 TetR family transcriptional regulator n=1 Tax=Mycobacterium tusciae TaxID=75922 RepID=A0A1X0JJE5_9MYCO
------------------------------------------------maggtkrlpra---VREQQMLDA-
AVQIFSVNGYHETSMDAIAAEAKISKPMLYLYY-G-S-KEELFGACL-NRE-L----SRFVED-VRDKID--
-----------------F----TQSPK--D----LL-----RNA-VL--A----FLTYIDT---NR----AS
----WMV-L----YN------------Q-AT--SS-Q--AF--------AHT----VR---EG-R----ER-
IIDL------V-------------------GR-LL---RAG-TR-N--PE---PDTDFD--MMAVALVGAG-
E------A----------V-A------ARVS-------------TGDA--------S--------V-DEAAE
-LMINLFWRGLK-----gkqsdvggqersdpgskkdataitas-----------------------------
--
>UniRef100_A0A192X194/1-207 Uncharacterized protein n=1 Tax=Acidobacteria bacterium Mor1 TaxID=1660251 RepID=A0A192X194_9BACT
--------------------------------------------------------mkrRAEVRRLEILRA-
AARAFRQLGYHATGMRDIAAEADLSPGNLYHYF-K-G-KEEILFFCQ-DRS-L----DNMLEA-LERARL--
-----------------S----GGAAP--D----QL-----RAV-AD--A----HVRVILD---EL----EG
----SDA-H----LE------------L-DV--LG-Q--EL--------RDK----LI---KK-R----DR-
YERG------I-------------------RK-LI---AEG-LK-R--GEL-L-DCDPV--LVTRAMLGAL-
N-----------------W-T------VRWY-R-P---------EGPRS----------------I-AAVAR
-SLADYVVRGIDP----spaggaavpeteggss---------------------------------------
--
>UniRef100_UPI0009FD6AD6/1-208 TetR/AcrR family transcriptional regulator n=1 Tax=Kutzneria sp. 744 TaxID=345341 RepID=UPI0009FD6AD6
-----------------------------------------mdalspqagtravkprpaRTSATKQKLFDA-
ALRLVGERGAAGVTVDEIAAEAGVAKGTVYYNF-G-S-KDALVDALL-RHG-V----ELLAAR-LRSAED--
----------------------VDDTG--E----AL-----ETL-VD--G----ALGFFAE---YP----AF
----AQL-L----VS------E-----M-WR--TP-G--QW--------HGT----LS---LL-R----DD-
IVAI------V-------------------RQ-VV---QRR-AD-V--GAL-PPDVPVG--TASAALFGTL-
L------V----------V-A------LDWQ-V-F---------QPQR-----------------T-QHEVR
-ESVIMLVRGV------sqr----------------------------------------------------
--
>UniRef100_A0A1D2SA13/1-240 TetR family transcriptional regulator n=1 Tax=Comamonas sp. SCN 65-56 TaxID=1660095 RepID=A0A1D2SA13_9BURK
------------------------matslsdqapmpaprpsrrpraqpspwarpsqrqqQREAKRNAVLTT-
AAQLFNERGFHATSLDDIAAHLHVSKPTLYYYV-K-N-KDEILLACV-QKG-L----HMTLEG-IEASRQ--
-----------------A----GGNAL--D----QL-----RAC-MQ--V----YAEIVVQ---PFg--mCL
----IRV-G-----D------E-----E-----VP-E--PS--------RTE----LR---RM-K----SE-
IDLA------F-------------------RR-LV---TQG-VE-D--GSI-A-PCDPK--IMAFVIAGGL-
S-----------------W-I------GRWY-Q-P---------GGQYP----------------E-NEVVA
-QCIDALLGGVLK----rppapkpvarksgrtps--------------------------------------
--
>UniRef100_UPI00082F3F89/1-193 TetR/AcrR family transcriptional regulator n=1 Tax=Alicyclobacillus shizuokensis TaxID=392014 RepID=UPI00082F3F89
--------------------------------------------------------mag--RGRRQQILEA-
ASVLFSTKGYHGTTIRDIADESGLLSGSLYAHI-R-T-KEDLLFEIT-DAV-A----DAFLER-LAPIVE--
-----------------S----QAAPE--E----KF-----RSA-LA--A----HVAVVSD---NL----PA
----GAV-F----CH------E-----W-RA--LG-D--ER--------RQV----IQ---AK-R----DA-
YERL------W-------------------DQ-II---REG-VA-R--GDF-APEL--A--RFSRIVTLSV-
A------N----------W-L------YQWY-H-P---------DGDLN----------------P-DQVSE
-ALADVILNGLS-----rreg---------------------------------------------------
--
>UniRef100_A0A1M6N0H2/1-206 Transcriptional regulator, TetR family n=1 Tax=Halomonas sinaiensis TaxID=379597 RepID=A0A1M6N0H2_9GAMM
---------------------------------------------------marrtkae-AEATREALLDA-
AEDVFFEKGVACTSLEQIARHAGMTRGAVYWHF-R-N-KADLFRAML-DRV-R----MPFEEL-VAETAP--
-----------------S----DASPL--E----AI-----RLG-CQ--L----GFRRLEQp-rHR----RV
---hVTL-V----HR-----cE-----F-FS--DI----DP--------RAM----ES---EM-A----SE-
CLDA------L-------------------LI-YL---TQA-RD-Q--GLL-RQDLDPE--VATKLLQSTL-
S------G----------L-F------HDWL-R-D---------TEAFS----------------L-YERGT
-QLVDT-----------qlrlferdnhsg-------------------------------------------
--
>UniRef100_UPI0009FD0433/1-221 TetR/AcrR family transcriptional regulator n=1 Tax=Nocardia ignorata TaxID=145285 RepID=UPI0009FD0433
----------------------------------------------------mtettepRGDSTRARLLEA-
ALEAFAEKGFNGTTTRDIAGAAGMSPAAVYVHH-K-S-KEELLYLIS-RSG-H----DETLEL-IRRAAA--
-----------------S----SSDPA--T----AL-----RNV-IH-------EFAVHHA---RA----HT
---sARI-V----NY------E-----L-NS--LN-P--EH--------LTE----IR---AI-R----QQ-
IDHA------M-------------------RE-LV---QRG-IE-E--GAF-D-TPDAR--IAATALLSLG-
I------D----------I-A-------RWY-R-E---------AG--P------wS--------P-EDIAT
-AYAEIALR--------ivgavrprphrddqdsrtdeflgtgrgeg--------------------------
--
>UniRef100_A0A0J6IND5/1-223 TetR family transcriptional regulator n=1 Tax=Pseudomonas weihenstephanensis TaxID=1608994 RepID=A0A0J6IND5_9PSED
----------------------------------------------------mvrrtkeEAQETRSAILEA-
AERAFYERGVARTTLADIATLAGVTRGAIYWHF-S-N-KADLVQAML-DSL-H----EPLDAL-AKASES--
-----------------Q---dEIDPL--G----CM-----RKL-LI--H----LFHQVAN---DPk-trRI
---nEIL-F-----Hk----cE-----F-TD--EM-C--DL--------RRQ----RQ---VA-M----AD-
CNSR------I-------------------EL-TL---SNA-VH-R--QQL-PKTLDVR--RAAICLHAYI-
D------G----------I-L------GQWL-L-V---------PDSFE----------------L-HGEAE
-AWVDIGLDMLRL----npalrtsdktesessslqp------------------------------------
--
>UniRef100_A0A1E3VDS4/1-213 TetR family transcriptional regulator n=1 Tax=Ensifer alkalisoli TaxID=1752398 RepID=A0A1E3VDS4_9RHIZ
-------------------------------------------mvlpraaktqrrtriq--EEKEEQILEA-
ALEVFSAHGFRGSTIDQIAEVAGMSKPNLLYYF-R-T-KEAMHRALI-DRV-L----DTWLDP-LRAL-D--
-----------------A----GGNPV--A----EI-----RSY-IR--R----KLELARD---YP----RE
----SRL-F----AN------E----vL-QG--AP----HI--------EDE----LK---GP-L----KQ-
LVDD------K-------------------AE-VI---RAW-AK-A--GKI-A-KCDPY--HLIFAIWSTT-
Q------Hya-----dfdV-Q------VRAVlG-Q---------EHAGD------gR--------F-EDAAR
-FLERLFIDGL------qvre---------------------------------------------------
--
>UniRef100_UPI00054C7389/1-224 TetR/AcrR family transcriptional regulator n=1 Tax=Streptacidiphilus albus TaxID=105425 RepID=UPI00054C7389
----------------------maaaarravsnrrgrpaaapgsdaaasaapagaadap----VQERILAA-
ASRLFARQGFALTTVQEIVEQAGVTKGAMYHYY-A-S-KDDLLQQIY-TRL-L----SLQSER-LAAIAD--
-----------------S----DRPVR--D----RL-----HEA-AA--D----VVVSTLA---HL----DD
----AMV-S----WR------S-----M-HM--LP-P--ER--------LAQ----VR---AD-R----RR-
YHER------F-------------------RA-LI---EQG-QR-E--GVL-RTDLSPD--LATHQFFGGV-
H------H----------L-G-------SWY-H-V---------DGELT----------------A-ESIGG
-TFAELLLRGLAP----a------------------------------------------------------
--
>UniRef100_A0A0U5GKC6/1-213 HTH-type transcriptional regulator RutR n=1 Tax=Erwinia gerundensis TaxID=1619313 RepID=A0A0U5GKC6_9GAMM
--------------------------------------------mkstekvstrrsrav--AAKREAILAA-
ALEFFSQFGIHGTSLDKVAERADVSKTNLLYYF-P-S-KEALYVAVL-KEI-L----DVWLAP-LRALHD--
----------------------DQQPL--D----AI-----RDY-IR--L----KLEVSRD---HP----QA
----SKL-F----CL------E----mL-QG--AP----LL--------KGE----LA---GS-L----KA-
LVDE------K-------------------AG-VV---ERW-IN-E--GKL-A-AVKPH--HLIFMLWATT-
Q------HyadfatqveaI-T------GQTL-------------SDSAF----------------F-NEAVD
-NIQRMIIEGIR-----irga---------------------------------------------------
--
>UniRef100_UPI00067E2072/1-210 TetR family transcriptional regulator n=1 Tax=Herbaspirillum autotrophicum TaxID=180195 RepID=UPI00067E2072
---------------------------------------------------marstkee-ALETRARILDA-
AERVFHAQGVSHTSLADVAKAADVTRGAIYWHF-K-N-KSDLFDAMC-ERV-R----LPMEAM-MEESAD--
-----------------E---rNIDPL--G----QF-----MQV-GV--F----VLKRVAT---DP----QC
r-tiFDI-I----FNk----cE-----F-VD--HN-D--PI--------LVR----QR---EC-H----MQ-
GMIS------L-------------------QQ-TL---ENA-IV-R--GQL-PATLDTR--MACLLVHATV-
S------G----------L-M------NDWL-F-A---------PDSFD----------------L-AQVAE
-KMLQACIHSLK-----tapslqk------------------------------------------------
--
>UniRef100_UPI000996D062/1-229 TetR/AcrR family transcriptional regulator n=1 Tax=Streptomyces griseoluteus TaxID=29306 RepID=UPI000996D062
--------------------------mgggqrdrvprqrllvvhdgrspvrqqpasvrp-ASERRRELLDT-
AAEVFAAQGYDATTVRRIADAAGLLAGSLYHHF-D-S-KESTLDEIL-SAF-L----DELLAG-YATVLA--
-----------------A----GLGPG--E----TI-----QAL-VT--E----SFREIDR---HR----AA
----VAI-Y----RK------E-----S-RH--LQ-D--QP-------rFGY----LA---DA-R----HR-
FETA------W-------------------IG-TL---ERG-VT-V--GDF-RADLDVR--LTYRFVRDTV-
W-----------------V-A------ASWY-R-P---------GGQHS----------------P-EEIAR
-QYLSMVLEGIAS----rtrtrt-------------------------------------------------
--
>UniRef100_A0A0A1RWA9/1-216 Transcription repressor of multidrug efflux pump acrAB operon, TetR (AcrR) family n=2 Tax=Enterobacteriaceae TaxID=543 RepID=A0A0A1RWA9_9ENTR
----------------------------------------------------marktkqQAQETRQHILDV-
ALRLFSQQGVSSTSLAEIAKAAGVTRGAIYWHF-K-N-KSDLFSEIW-ELA-K----PNIDEL-ETEYQA--
-----------------K---fPDDPL--S----VL-----REI-LI--Y----VLETTVTe-eRR----RL
l--mEII-F----HK-----cE-----F-VG--EI-A--SV--------QLV----ER---SL-C----LE-
NYDR------I-------------------EK-TL---RHC-MD-V--NML-PENLNTR--RVAVIMRSYI-
S------G----------I-M------ENWL-F-A---------PESFD----------------L-KNEAR
-HYVAVLLEM-------cllcptlrlqtgeir----------------------------------------
--
>UniRef100_UPI0005A72975/1-197 TetR/AcrR family transcriptional regulator n=1 Tax=Streptacidiphilus neutrinimicus TaxID=105420 RepID=UPI0005A72975
------------------------------------------------maarvdmavpv-----QERLVAA-
ASRLFAERGFAPTSVQDIVELAGVTKGAMYHYY-A-S-KDDLLQQIY-TRL-L----VVQSQR-LAEIAD--
-----------------A----PGPVD--E----RL-----RAA-AA--D----VVVSTLE---HL----DD
----AMV-S----FR------S-----M-HM--LP-P--DR--------QAQ----VR---AD-R----RR-
YHER------F-------------------RA-VI---EEG-QR-E--GVF-RTDLPAD--LVTHQFFGGV-
H------H----------L-G-------SWY-R-K---------DGELT----------------P-QAIGA
-SFAELLLRSLQ-----pi-----------------------------------------------------
--
>UniRef100_S4MCP6/1-214 Putative Fatty acid metabolism regulator protein n=2 Tax=Streptomyces afghaniensis TaxID=66865 RepID=S4MCP6_9ACTN
------------------------------------mmstaedtaggeaqawgevtpda-----ARRLLIA-
AVEAFAERGYHATTTRDIAGRAGMSPAALYIHY-K-T-KEELLHRIS-RIG-H----EKALEI-LRTAAR--
-----------------Q----EGTAR--E----RL-----AGA-VS--S----FVRWHAG---GR----TT
----ARV-V----QY------E-----L-DS--LG-P--DA--------REE----IL---AL-R----RQ-
CDAE------V-------------------RA-II---EDG-VA-A--GEF-D-VLDVK--GTTLAVLSLC-
I------D----------V-A-------RWF-N-V---------DGPWT----------------P-DEVGA
-LYADLVLR--------mvgdggaaarr--------------------------------------------
--
>UniRef100_UPI0002E9910E/1-205 TetR/AcrR family transcriptional regulator n=1 Tax=Streptomyces xiaopingdaonensis TaxID=1565415 RepID=UPI0002E9910E
---------------------------------------------mseaepaparrdty----TADSLLTV-
AARVFNERGYDGTSMEHLAKAAGISKSSIYHHV-P-G-KEDLLRRAI-SRA-L----DGIFGV-LEEPEA--
-----------------R----EGRAI--D----RL-----EHV-TR--R----TVEVLTV---EL----PY
----VTL-L----LR------------V-RG--NT-D--TE--------RW-----AM---SR-R----RD-
FDQR------L-------------------AD-LL---KEA-AN-E--GDL-RTDVEPR--LATRLLFGMI-
N------S------------I------VEWY-R-Per----gagEG--Ae-----aT--------S-DEIAD
-AVVRTAFAGLR-----tt-----------------------------------------------------
--
>UniRef100_A0A1Q7GI77/1-195 Uncharacterized protein n=2 Tax=Candidatus Rokubacteria TaxID=1752708 RepID=A0A1Q7GI77_9BACT
-----------------------------------------------------mrdpgk-----PQQIIDA-
AIRVFARTGYYNSRVSDIAREAGIASGTIYLYF-K-T-KDEILVTLF-REK-M----AEWVAY-VRREIA--
-----------------G----EPSAV--A----KI-----RRL-VA--L----HFSVLEQ---HP----DL
----AEV-V----QV------E-----L-RQ--GH-K--FF--------RGA----SA---HE-V----SA-
YFEL------I-------------------GA-VL---QEG-IA-A--GEI-RSDVPVK--VATKILFGAM-
D------Q----------V-A------TSWV-L-G---------KRAY--------R--------L-SDAAD
-PVASIFLKGV------cvhgv--------------------------------------------------
--
>UniRef100_A0A132PUS9/1-204 TetR family transcriptional regulator n=1 Tax=Mycobacterium wolinskyi TaxID=59750 RepID=A0A132PUS9_9MYCO
--------------------------------------------------mtaqltedi----RRTAILDA-
AAQLIAERGYHSVRISDIAAVVGTSTGAVHYYF-P-G-KSDVLTAAL-RYA-L----DRAFER-QSDELK--
-----------------K----IDNAH--E----RL-----LKL-ID--M----QLPRVGP---LR----DE
----WSI-W----MQf---waE-------AT--IR-P--EL--------RPI----HN---TY-Y----AR-
WHET------V-------------------GR-IV---RRG-QR-Q--GIF-RTDVDPE--TVAHRLTALT-
D------G----------V-A------IQVL-T-G---------APNMT---------------------VS
-AMKE------------ilaqfvqdeliprnvpss-------------------------------------
--
>UniRef100_UPI0003477302/1-208 TetR/AcrR family transcriptional regulator n=1 Tax=Pseudomonas fluorescens TaxID=294 RepID=UPI0003477302
--------------------------------------mdeqktqgvmrelvdngqltd-PDSARGKLLQT-
AAHLFRNKGFERTTVRDLASAVGIQSGSIFHHF-K-S-KDEILRAVM-EET-I----RYNTAL-MRAALA--
-----------------E----ARGVR--E----QV-----LAL-IR--C----ELQSIMG--gTG----EA
---mAVL-F----Y-------E-----W-RS--LS-M--EG--------QRQ----IL---AL-R----NI-
YEEV------W-------------------LE-VL---GQA-KE-A--GYI-R--GDAS--ITRRFLTGAL-
S-----------------W-T------TTWF-R-T---------EGSLS----------------L-DELAE
-QALILVL---------aekq---------------------------------------------------
--
>UniRef100_UPI00040FC3A3/1-202 TetR/AcrR family transcriptional regulator n=1 Tax=Nocardioides insulae TaxID=394734 RepID=UPI00040FC3A3
-------------------------------------mttstthpsqdwrefdqeplpp--------ILQG-
ALEAFSEHGFHGASVRDVANRAGVTVPLLYYHY-G-S-KEGLYVALVdLST-R----ETAWRT-AAADAD--
----------------------GSTPT--E----RL-----ANV-TE--A----IVRHVTQ----R----HL
----FAA-V----AG------E-----A-RH--LS-P--AN--------RDR----FV---EP-R----RE-
IEQI------V-------------------ER-IL---ADG-VT-S--GEF-T-DLDVD--RTARALLGLW-
R------S----------V-M-------GWY-S-P---------AGPDG----------------P-AEIAA
-QYVELSLRMVR-----p------------------------------------------------------
--
>UniRef100_A0A0N0SZB0/1-200 TetR family transcriptional regulator n=1 Tax=Streptomyces sp. MMG1121 TaxID=1415544 RepID=A0A0N0SZB0_9ACTN
--------------------------------------------------mttarrdty----TPETLLSV-
AVRVFNERGYDGTSMEHLSKAAGISKSSIYHHV-S-G-KEELLRRAV-SRA-L----DGLFAI-LGEEHA--
-----------------R----AGRSV--D----RL-----EHV-VR--R----MVEVLMG---EL----PY
----VTL-L----LR------------V-RG--NT-E--TE--------RWA----L----ER-R----RD-
FDHQ------V-------------------AE-LL---KAA-AA-D--GDV-RGDVEVR--LATRLVFGMI-
N------S------------I------VEWY-R-P---------DPRGA-------G--------E-REVAD
-AVVRLVFAGLRR----dqadea-------------------------------------------------
--
>UniRef100_A0A2R7U3U7/1-218 TetR family transcriptional regulator n=1 Tax=Pseudomonas sp. HMWF031 TaxID=2056865 RepID=A0A2R7U3U7_9PSED
--------------------------------------mdeqkalrvmhelvengqltd-PDSARGKLLQV-
AAHLFRNKGYERTTVRDLAGAVGIQSGSIFHHF-K-S-KDEILRAVM-EET-I----RYNTAL-MRAAIA--
-----------------D----AGNVR--E----RV-----LAL-IR--C----ELQSIMG---GS----GE
a--mAVL-V----Y-------E-----W-RS--LS-E--DG--------QAK----VL---AL-R----DI-
YEDI------W-------------------LQ-VL---GEA-KS-A--GLI-R--GDVF--VTRRFLTGAL-
S-----------------W-T------TTWF-R-A---------DGSMS----------------L-DQLAD
-EALTLVLE--------ekeldcagrqetg------------------------------------------
--
>UniRef100_UPI0003A4F099/1-211 TetR family transcriptional regulator n=1 Tax=Pseudomonas pelagia TaxID=553151 RepID=UPI0003A4F099
----------------------------------------------------mvrrtkeEAQETRNQILSA-
AELCFYSKGISRTSLAEIATAAGVTRGAIYWHF-E-D-KSELVGALF-ERV-N----LPLQPL-SEASRN--
-----------------P---nEPDPL--G----RM-----REL-LV--T----VFRRAAT---DPe-arRV
---gEIL-F----HK-----cE-----Y-TE--DL-G--NL--------RQW----MQ---GF-R----RE-
YSQD------I-------------------EK-GL---GNA-VA-K--GQL-PEDLDLI--VAGSCLHAFI-
T------G----------V-L------DQWL-L-L---------PDMMD----------------L-DAKAE
-TLADSILDMLR-----lspalrkg-----------------------------------------------
--
>UniRef100_UPI0008240DB5/1-194 TetR family transcriptional regulator n=1 Tax=Bacillus acidicola TaxID=209389 RepID=UPI0008240DB5
--------------------------------------------------------mkk-NKPKYKQIIDA-
AVIIIAENGYHQAQVSKIAKQAGVADGTIYLYF-K-N-KEDILISLF-EEK-M----GIFIDK-INEVIA--
-----------------G----KQKAS--E----KL-----LVM-VE--N----HFKILSD---DH----QL
----AVV-T----QL------E-----L-RQ--SN-K--EL--------RLK----IN---DV-L----KE-
YLQL------V-------------------DE-IL---LYG-IE-T--EEF-SKDLDVR--LARQMVFGTI-
D------E----------T-V------TTWV-M-N---------EEKYD----------------L-VALAP
-AVHKLLTNGCR-----gl-----------------------------------------------------
--
>UniRef100_UPI000D09265A/1-217 TetR/AcrR family transcriptional regulator n=1 Tax=Actinocorallia sp. A251 TaxID=2079200 RepID=UPI000D09265A
---------------------------------mttttnsgrarareggrrrargasgp-ASERRDHLVRL-
AAELFAKKGFQATTVREIADEAGILSGSLYHHF-D-S-KESIVDEIL-SNF-F----TELMAA-NRAAIE--
-----------------E----DGGPE--K----VL-----AAL-VR--I----AFGTLEP---HR----AA
----ITV-L----QN------D-----W-NY--LK-G--LE-------rFDY----LF---KA-E----ED-
VEEM------W-------------------VT-AI---RNG-QT-A--GLF-RADLHPR--LTYRMIRDTI-
W-----------------V-A------VRWF-H-T---------DGGFD----------------A-ETLTD
-HYVGVLLDGI------hih----------------------------------------------------
--
>UniRef100_A0A069JBP1/1-210 TetR family transcriptional regulator n=3 Tax=Rhodococcus TaxID=1661425 RepID=A0A069JBP1_9NOCA
-------------------------------------------------------mews---DRHDLILEQ-
AAELFATKGIAGTKVRDIADAVGILSGSLYHYF-P-S-KDAIANTIV-TQY-L----QALTSA-YGSILE--
-----------------S----AGDPR--T----RL-----GSL-VR--A----SFQVSQA---HP----HA
----SEI-Y----QN------------N-ST--YL-R--KLd------sYHD----IR---EA-A----RS-
TKDA------W-------------------IA-VI---ESG-MS-A--GEF-RSDLPAE--ILYGLIRDAV-
W-----------------L-S------LRWF-S-P---------TEEFG----------------L-SELAD
-AVVSVFLDGID-----aplksasvgsgparegvrs------------------------------------
--
>UniRef100_E3GCZ6/1-212 Tetracycline transcriptional regulator YcdC domain-containing protein n=1 Tax=Enterobacter lignolyticus (strain SCF1) TaxID=701347 RepID=E3GCZ6_ENTLS
--------------------------------------------maqdavkktgkrtqa-VSAKKQAILAA-
ALTTFSQYGIHGTRLEQVAELAGVSKTNLLYYY-P-S-KDALYVAVM-RNI-L----DIWLAP-LRAFRE--
----------------------DFTPL--V----AI-----REY-IR--L----KLEVSRD---YP----EA
----SRL-F----CL------E----mL-QG--AP----LL--------MAE----LT---GD-L----KG-
LVAE------K-------------------SA-II---EGW-VE-A--GKL-A-VVDPH--HLIFMIWAAT-
Q------Hy-------adF-A------TQVE-A-Vtg----ktlQDEAF----------------F-QQTVD
-NVQRMIIEGIR-----vr-----------------------------------------------------
--
>UniRef100_UPI0008243F29/1-199 TetR family transcriptional regulator n=1 Tax=Bacillus fastidiosus TaxID=1458 RepID=UPI0008243F29
----------------------------------------------------mkqnnrp----KYKQIIDA-
AIIVIAENGYHQAQVSKIAKQARVADGTIYLYF-K-N-KEDILVSLF-REK-M----GSFIRE-MEKEIP--
-----------------S----KQTAS--E----KL-----LML-IE--K----HFTLLAA---NN----KL
----AIV-T----QL------E-----L-RQ--SS-K--QL--------RYR----IN---EI-L----KR-
YLDI------V-------------------DD-II---SFG-KQ-A--GEF-DRKLNSR--LARQMIFGTI-
D------E----------T-V------TTWV-M-N---------EQKYN----------------L-IELAK
-EVHELLIWGF------rkrlfet------------------------------------------------
--
>UniRef100_A0A2C9EQU7/1-207 Transcriptional regulator I2 n=2 Tax=Pseudomonas TaxID=286 RepID=A0A2C9EQU7_PSEPH
---------------------------------------mdeqkalqvvreliasgqvtDPESARGKLLQT-
AAHLFRNKGYERTTVRDLASAVGIQSGSIFHHF-K-S-KDDILRAVM-QET-I----HYNTAL-MRAELA--
-----------------E----AGSVR--E----RV-----LAL-IR--C----ELQSIMG---GS----GE
a--mAVL-V----Y-------E-----W-RS--LS-P--EG--------QAA----VL---AL-R----DI-
YEQI------W-------------------LQ-VL---GEA-KE-A--GFI-K--GDVF--ITRRFLTGAL-
S-----------------W-T------TTWF-R-A---------EGSMT----------------L-EQLAQ
-EALLLVLK--------dh-----------------------------------------------------
--
>UniRef100_A0A255MCG9/1-226 TetR family transcriptional regulator n=1 Tax=Kocuria varians TaxID=1272 RepID=A0A255MCG9_KOCVA
--------------------------------------mnatdlgeahsrsehprarrmSRDQRREQLLGT-
ALRVFSEGGYHATSMDEIATAAGVSKPVLYQHF-P-G-KRELFLALV-EFT-L----RELSER-LEASLS--
-----------------A----ADTDK--E----RV-----RNV-ID--T----HFGFVCT---SP----VA
----HKL-V----FS-----aD-----L-M---SF-P--EV--------AAQ----LD---EF-Y----ER-
VAEA------V-------------------AA-LL---G---PN-A--GI--P-ALQAT--LLSRGLVHMV-
Q------S----------S-A------VFWV-N-H---------PDSGP-------R--------A--EVQE
-QVFRLAWGGIRM----ldedraegaprlsgddha-------------------------------------
--
>UniRef100_UPI000BB7A281/1-196 TetR family transcriptional regulator n=1 Tax=Effusibacillus lacus TaxID=1348429 RepID=UPI000BB7A281
----------------------------------------------------miaqkkn--PEKYDAILAA-
AINVIGQAGYHNAPISRIAREAGVADGTVYLYF-K-N-KEDVLMSIL-RET-I----GHISHQ-IKEQFE--
-----------------S----ETDPI--R----KL-----RCL-VS--T----LFETFGR---NK----NL
----ALV-I-----Q-----iH-----L-RQ--AD-E--AL--------RRE----IG---EI-I----KP-
YYSL------I-------------------EH-IV---YDG-ME-K--GLF-RKTIDPR--IARRMVFGTI-
D------E----------T-I------TAWV-L-T---------GAKYS----------------L-TGLTD
-QVVDLLVHGMK-----k------------------------------------------------------
--
>UniRef100_UPI000D06BAC7/1-213 TetR/AcrR family transcriptional regulator n=1 Tax=Tetrasphaera remsis TaxID=407159 RepID=UPI000D06BAC7
----------------------------------msattgthlseqsiarlieesgdpt--TATVARLMGA-
AADAFAEKGFHATTTRDIASRAGLSPAGVYVHF-T-S-KEDLLFELS-RRG-H----QTARDE-LVAAAR--
-----------------A----AQTPT--D----AL-----RSL-VG--G----FSAWHAE---HH----QL
----GRI-V----QY------E-----F-RN--LS-P--EH--------RDT----VL---EL-R----RE-
IDKV------V-------------------RG-VL---QDG-VD-S--GEF-E-VEDIP--GTALALLSLA-
V------D----------V-A-------RWY-S-P---------EIRRT----------------P-EEI--
-----------------grtngdlavrlvtrr----------------------------------------
--
>UniRef100_UPI0009FE13BE/1-241 TetR/AcrR family transcriptional regulator n=1 Tax=Ottowia thiooxydans TaxID=219182 RepID=UPI0009FE13BE
--------------------------msavvglassrtdvirgtpmaldkkttaragar-VEDRQGQLLDI-
AGRLFAKHGFQGTSLREIAEEAKITKAALYYHF-P-N-KEALYERIV-LHG-L----EMLLEY-VMSATA--
-----------------Q----ETTAV--D----KV-----RAF-ML--S----TADYYTN---NR----DA
----WIT-G----SN------A-----F-HT--TQ-E--SI-------sRTK----GV---LF-R----DQ-
YEKH------L-------------------RH-CI---QQG-VN-S--GEF-R-DVDPA--IAGRLLLSSI-
N-----------------S-M------WRWH-K-A---------GGPLN----------------A-RQVVE
-QFLDILMVGMRA----kpagsastrktaasqtpra------------------------------------
--
>UniRef100_D7AAW0/1-239 Transcriptional regulator, TetR family n=1 Tax=Starkeya novella (strain ATCC 8093 / DSM 506 / CCM 1077 / IAM 12100 / NBRC 12443 / NCIB 9113) TaxID=639283 RepID=D7AAW0_STAND
-------------------mgrlsrrpaqpdapagkplalktaaarparpktanrlkri--EAKRGAILDA-
ALALFSRYGLHGTTVEQIARTAAVSKTNLFYYF-A-S-KEDVYVGVL-SRL-L----DQWLEP-LRDLQ---
-----------------L----DTDPI--E----GI-----GEY-IR--R----KVLFSRT---HP----EA
----SRL-F----CL------E-----M-VQ--GA-P--LL--------RHE----LE---TS-L----KQ-
LVDA------K-------------------AE-VI---RGW-TA-A--GKL-G-PIDPY--HLIFAIWATT-
Q------HyadfasqvdaL-L-------------Nt------glDDERF----------------V-EEVTR
-NVQRIILDGLR-----vrkdd--------------------------------------------------
--
>UniRef100_A0A0D8KUI9/1-204 TetR family transcriptional regulator n=1 Tax=Agrobacterium arsenijevicii TaxID=1585697 RepID=A0A0D8KUI9_9RHIZ
------------------------------------------------makakltraeq-KIQRPLQILDA-
AFEEFTKRGFTATRVEDIAERVGVTKGTVYVYF-E-T-KEALFEAMI-EHV-S----APFQEE-FRAYAR--
-----------------T----SDDPV--E----EL-----RLL-LE--F----LFDAFVD---NRr-mrEL
----FRF-V----VA------E-----G-AK---F-P--DL-------iDRH----HD---VL-M----AP-
VLAH------I-------------------DA-IL---EKG-VA-K--KKF-K-ANPTE---LAKVVLSPI-
I------G----------T-L------VFRL-I-F---------DDRRT------lD--------R-QAVLE
-IHLELIMRGL------le-----------------------------------------------------
--
>UniRef100_UPI000D071A53/1-205 TetR/AcrR family transcriptional regulator n=1 Tax=Prauserella shujinwangii TaxID=1453103 RepID=UPI000D071A53
--------------------------------------------mslslsaelwpdvqp---ETARRLMLA-
GVESFASRGYHATTTRDIAGSAGMSPAALYVHF-P-S-KAALLFAIS-RSG-H----EQALGV-VEKAAA--
-----------------A---hADSPP--A----AM-----RAI-VE--Q----FVAWHAR---RH----TV
----ARV-V----QY------E-----L-GA--LP-E--QE--------YAV----VA---GL-R----RR-
IEQI------V-------------------RD-LV---AAG-VS-A--GEF-R-TTDPR--TAARAVLSLG-
I------D----------V-A-------RWY-S-D---------RAPLT----------------P-EELGK
-QYGELALRM-------lgaasd-------------------------------------------------
--
>UniRef100_UPI000C25BECB/1-202 TetR/AcrR family transcriptional regulator n=1 Tax=Geodermatophilus chilensis TaxID=2035835 RepID=UPI000C25BECB
-----------------------------------------mttvrarragpgrpghsl------DSLLDT-
AVEVFNERGYDATSTAELAARLGVTKAAIYHHV-P-S-KVELLRLAL-DRA-L----DALFAV-TEEPGA--
-----------------L----QGRAI--D----RL-----EHV-VR--G----SVRVLAA---EL----PF
----VTL-L----LR------------V-RG--NS-E--VE--------RAA----LD----R-R----RA-
FDRV------V-------------------TD-LV---RAA-EE-E--GDV-RPDVDPA--VTSRLLFGTV-
N-----------------S-L------TEWY-R-P---------DGGLS----------------A-DDLAD
-ALVATTFSGLR-----trs----------------------------------------------------
--
>UniRef100_UPI00058CBA93/1-200 TetR/AcrR family transcriptional regulator n=1 Tax=Corynebacterium mastitidis TaxID=161890 RepID=UPI00058CBA93
---------------------------------------------------------ma-NQQRRAQIADA-
ALELFGQRGYNATGMEDIAAAVGMATSSLYNHV-G-S-KRELLKDIV-LST-L----SGLLEH-HRRGTE--
-----------------G----LDSPS--T----RL-----HAA-MS--L----HVRYHAE---HA----RA
----TRV-V----NN------E-----I-AH--LD-A--PS--------RAQ----AT---KL-R----RR-
YVRY------W-------------------QE-IL---AAG-VE-A--GEF-A-VGDVK--VAAYALIDMG-
L------G----------V-C-------LWF-------------DPQAR------yS--------A-EELGR
-IYADMALRGVRA----gtpdpaetpa---------------------------------------------
--
>UniRef100_E8RIS3/1-211 Transcriptional regulator, TetR family n=1 Tax=Desulfobulbus propionicus (strain ATCC 33891 / DSM 2032 / 1pr3) TaxID=577650 RepID=E8RIS3_DESPD
----------------------------------------------------marktkeEAQETRSAILDA-
AVRVFAVKGMAHSSLADIAQEAGVTRGAIYWHF-A-N-KEDLLNTLW-DQV-L----QLYAPL-AQASES--
-----------------R---gEPDPL--G----KL-----KAL-YL--S----FFTGLVE---DQr-qqQL
----FRI-L----FD------------D-SN--RN----KE--------TDA----IR---QR-H----LV-
CRQErf--igL-------------------QT-VL---RNA-RD-R--GQL-SKDTDIH--LGAVAVLSFI-
H------G----------M-I------ANWV-M-T---------PELFD----------------I-KQQGP
-MLIDALIQML------qsgviarss----------------------------------------------
--
>UniRef100_A0A231V0X6/1-214 TetR family transcriptional regulator n=1 Tax=Notoacmeibacter marinus TaxID=1876515 RepID=A0A231V0X6_9RHIZ
----------------------------------------msglpdrsgdpegrtriqn---RNREAILAA-
GREVFARHGLRGARLDEIAERAGMSKPNLLYYF-P-R-KQDIYVAVL-EQV-L----KDWLMP-LDA-LD--
-----------------P----DGDPV--E----EL-----RRY-IT--A----KMALSVA---QP----EA
----SRL-F----AG------E----iL-AG--AP----HI--------ASF----LE---ND-L----RE-
LVKR------K-------------------AG-TI---RRW-VD-E--GRL-A-PIDPY--HLIFTIWATT-
Q------Hya-----dfdV-Q------IRAV-L-Gk------qaGKPGF----------------H-DQAAQ
-AVLSIVLKGIAP----r------------------------------------------------------
--
>UniRef100_A0A0H1A9K0/1-210 TetR family transcriptional regulator n=1 Tax=Mesorhizobium sp. LC103 TaxID=1120658 RepID=A0A0H1A9K0_9RHIZ
---------------------------------------------meavkpkrrtriqi---EKRELILEA-
ALEVFSTHGFRGSTIDQIAEAAGMSKPNLLYYF-R-G-KEDIHTTLM-QRL-L----DTWLAP-LREL-D--
-----------------D----IGDPM--T----EL-----RSY-IR--R----KLEMARD---YP----RE
----SRL-F----AN------E----iL-QG--AP----RI--------MPM----IE---GE-L----KT-
LVDE------K-------------------TQ-II---RGW-MR-A--GKI-A-RTDPY--HLIFSIWATT-
Q------Hya-----dfdV-Q------VRAV-L-Gp------drGG--E------gR--------F-EDAAR
-FLEQLFMEGLK-----pkg----------------------------------------------------
--
>UniRef100_UPI000932D0E1/1-210 TetR/AcrR family transcriptional regulator n=1 Tax=Alicyclobacillus montanus TaxID=1830138 RepID=UPI000932D0E1
----------------------------------------------mtsakdslresgt-KEKARESILAA-
ARKLFSEKGYHGTTIREIAEERGILSGSLYAHI-D-S-KEDLLFAIA-DEG-A----NAFIDA-LTPVLE--
-----------------K----DVSAA--E----KL-----RLG-LA--A----HIGVIAH---RL----EA
----ARV-F----FH------E-----W-HA--LG-K--ER--------RQE----IL---EK-R----LS-
YEAM------W-------------------DE-IL---QQG-IS-Q--GEF-S--ADGA--RFARLLILSV-
A------N----------W-V------YQWY-S-P---------NGSHS----------------P-EQIAH
-QFSALILHGIAA----nhedklgrr----------------------------------------------
--
>UniRef100_UPI000372A3E1/1-227 TetR family transcriptional regulator n=1 Tax=Streptomyces sp. CNT372 TaxID=1169154 RepID=UPI000372A3E1
-----------------mtaadqtatggetagsavtggaavtataagdekpwdevtpda-----ARKLLIA-
AVEAFAERGYHATTTRDIAGRAGMSPAALYIHY-K-T-KEELLHRIS-RIG-H----DKALEI-LSAAYA--
-----------------G----EGSPS--E----RL-----AGA-VR--S----FVRWHAG---RH----TT
----ARV-V----QY------E-----L-DA--LS-E--AH--------RAE----II---EL-R----RE-
TDAV------V-------------------RR-LL---EEG-VA-A--GEF-D-VPDVP--GTTVAVLSLC-
I------D----------V-A-------RWF-N-T---------QGRRT----------------P-DEVGA
-FYADLVLRM-------vqkk---------------------------------------------------
--
>UniRef100_UPI0006E3211A/1-208 TetR/AcrR family transcriptional regulator n=1 Tax=Streptomyces pathocidini TaxID=1650571 RepID=UPI0006E3211A
-----------------------------------------------------mdssstRRQATRAKLYEA-
AVTLIAEKGFSSTTVDEIAERAGVAKGTVYYNF-A-S-KTDLFEELL-RHG-V----GLLTAS-LQRAAD--
-----------------EtaerGGSRV--D----AL-----DAM-IR--A----GLVFIDR---YP----AF
----TQL-Y----VA------E-----L-WR--TN-R--AW--------QST----LT---VV-R----QQ-
AVAV------V-------------------EN-VL---REA-VE-R--GEL-NDEIDVQ--LTAAALVGMV-
L------V----------A-A------LDWQ-A-F---------QPERS----------------L--DDVH
-GALSLLLQG-------rvsgsrpgtha--------------------------------------------
--
>UniRef100_A0A1W9EZI7/1-214 DNA-binding transcriptional repressor AcrR n=1 Tax=Pantoea vagans TaxID=470934 RepID=A0A1W9EZI7_9GAMM
---------------------------------------------------marktkaq-ALETRHQILDA-
AIVLFSQQGVSATSLADIATAASVTRGAIYWHF-K-N-KADVLHEIW-LRC-D----AGLDDV-ELEYQT--
-----------------K---yPGDPL--S----VL-----RAM-LV--Y----IFDATAK---DPq-rrAL
---mEII-F----HK-----cE-----F-VG--EM-S--AL--------KNM----QQ---SL-L----LE-
CYDK------I-------------------ED-VL---RQC-IE-A--GQL-PGSLSTR--QAALILRGYV-
N------G----------M-M------ESWL-F-A---------PDSFD----------------L-AGDAP
-TLVNAFIDMLR-----lsptltatahh--------------------------------------------
--
>UniRef100_G2S7W7/1-215 Transcriptional regulator, TetR family n=2 Tax=Enterobacter TaxID=547 RepID=G2S7W7_ENTAL
--------------------------------------msaqkdnseprrpgrprggkr-VTASREQLLDI-
ALHLFSRQGIANTSLNAIAKEAGVTPAMLHYYF-N-S-REQLLDAMI-EER-F----LPLRSK-ISAIFA--
-----------------E---nPDTPV--N----AL-----TQM-VQ--A----LADLAGQ---HH----WF
----APL-W----MQ------E-----V-IG--EM-P--VL--------RTH----LH---AR-Fg--dEK-
YQTT------L-------------------TA-IT----RW-QQ-E--GKL-NRELAPE--LLFTTLLSLV-
L-----------------V-P------FSRM-R-N---------DERLQa-----lS--------P-DIIVR
-HALAVIGHGI------gg-----------------------------------------------------
--
>UniRef100_A0A285HFV1/1-191 Transcriptional regulator, TetR family n=1 Tax=Orenia metallireducens TaxID=1413210 RepID=A0A285HFV1_9FIRM
---------------------------------------------------------me-EKSKKERLIQA-
AIKLFAQQGYHNTTVAEIADEAGVAKGTVYWYF-S-S-KEELFWGII-VSG-A----ELVNNK-LAKEAE--
-----------------Q---nNKTAV--E----KI-----EAI-IR--L----HISYFKK---GK----NI
----VKM-T----QE------------CsAS--PG-E--NF--------YKE----IQ---QL-R----KV-
AINS------V-------------------AK-II---KEG-QE-N--GEL-VADIQAK--ELANFILGAI-
G------G----------A-Y------NPSI-Y-E---------L--ED----------------V-EETTD
-LILKIIFKGI------kv-----------------------------------------------------
--
>UniRef100_R0E1P9/1-218 Transcriptional regulator, TetR family n=1 Tax=Caulobacter vibrioides OR37 TaxID=1292034 RepID=R0E1P9_CAUVI
-------------------------------mfdleflivsqptaetpspfrsaseraaDRERKREAVLLA-
AVKAFNQHGFHAASLDEVATSLGVSKPTIYHYL-G-N-KDQVLLECV-TRG-L----EQLRAA-ARRNAK--
-----------------G----PGSGR--D----RL-----VAF-LR--H----YAEIIMD---DF---gRC
---vIRT-A------------E-----E-A---LS-P--DS--------AAK----FR---TL-K----GE-
VDKA------M-------------------RD-LI---EQG-VA-D--GSI-V-APDVR--LTAFTLAGAL-
N-----------------W-L------ARWH-Q-P---------DGEIS----------------A-GEIAR
-DMVQILMRGV------dprp---------------------------------------------------
--
>UniRef100_A0A0Q4MM30/1-215 TetR family transcriptional regulator n=1 Tax=Erwinia sp. Leaf53 TaxID=1736225 RepID=A0A0Q4MM30_9GAMM
----------------------------------------mnsvdnvptktatrrsrav--AAKRTAILAA-
ALEFFSRFGIHGTSLDKVAERADVSKTNLLYYF-P-S-KEALYIAVL-KDL-L----DVWLAP-LRALRA--
----------------------DQQPL--E----AI-----RDY-IR--L----KLEVSRD---HP----QA
----SRL-F----CL------E----mL-QG--AP----LL--------KAE----LA---GD-L----RH-
LVED------K-------------------AQ-VI---ETW-VG-Q--GKL-A-AVEPH--HLIFMLWATT-
Q------Hy-------adF-A------SQVE-A-Vtg----ktlADEDF----------------F-AQTVE
-NVQRMVIEGIR-----vr-----------------------------------------------------
--
>UniRef100_A0A059ZZM3/1-208 Transcriptional regulator, TetR family n=1 Tax=Acidithiobacillus caldus (strain ATCC 51756 / DSM 8584 / KU) TaxID=637389 RepID=A0A059ZZM3_ACICK
--------------------------------------------mraerngtslgdggr-------KILEA-
AEGLFADRGFEAVSMQAIAHAAGVCKANIYHYF-P-D-KNALYLAVL-RSA-S----ENLRAL-LQEAME--
-----------------T----NGSVP--E----IL-----HQF-AR--G----HLQALLD---RP----RW
----VRL-V----WR------Ei---lE-KG--AP----RS--------REL----AE---QG-F----GE-
LFGT------L-------------------VR-LI---ERG-QR-C--GEL-RSGFDPA--LAATLLIAGN-
V------F----------F-Fq----hQDVL-R-Hyp-----avTCVD--------A--------P-ETFAR
-ALVNLLL---------lgigssp------------------------------------------------
--
>UniRef100_A0A0S8IAX8/1-204 TetR family transcriptional regulator n=1 Tax=Deltaproteobacteria bacterium SM23_61 TaxID=1703399 RepID=A0A0S8IAX8_9DELT
---------------------------------------------------------mk-DENKHQKILQA-
AIKVFSEKGFYNSRVSEIAKEASVADGTIYLYF-K-N-KDDILISLF-EEE-F----GKIVGN-MRAALA--
-----------------Q----EKDAL--Q----KI-----RRF-AI--T----HLSIVTN---HP----HL
----AEV-M-----G-----vE-----V-RQ--ST-K--FM--------KEY----VN---QP-F----IE-
YLNL------I-------------------RS-VV---TEG-QE-K--GLL-RKDLTPG--VMKRALFGAL-
D------E----------M-A------RYWV-L-S---------TKKKH-------R--------I-DEAAL
-QISDIFIRGMMT----eearktypwpp--------------------------------------------
--
>UniRef100_A0A1X1CYD7/1-211 TetR family transcriptional regulator n=1 Tax=Pantoea rwandensis TaxID=1076550 RepID=A0A1X1CYD7_9GAMM
--------------------------------------------mksdekkpgrrsrav--AAKRAAILEA-
ALAFFSQYGIHGTSLDKVAERADVSKTNLLYYY-P-S-KEALYVAVL-KEI-L----DVWLAP-LRALQH--
----------------------DHDPL--T----AI-----RKY-IR--L----KLEVSRD---HP----QA
----SRL-F----CL------E----mL-QG--AP----LL--------KGE----LA---GD-L----KA-
LVDE------K-------------------AA-II---EQW-ID-E--GRL-A-GVQPQ--HLFFLLWATT-
Q------HyadfasqveaI-T------GQT----L---------NDPAF----------------F-EQTLE
-NVQRMIIEGIR-----vr-----------------------------------------------------
--
>UniRef100_UPI000428274A/1-219 TetR/AcrR family transcriptional regulator n=1 Tax=Thermocrispum agreste TaxID=37925 RepID=UPI000428274A
-----------------------------------------------mtgrpdsvnpna---ATRDRILEA-
AAALLSKKGYSATRLTDIADLASVRAPALYYYF-E-S-RQDLIAEVM-ATG-Q----RRLRAH-VEAALDa-
----------------lD---dDASPL--D----RI-----GAA-VA--A----HLEVELS---LS----DF
----ATA-V----SR------N-----L-GQ--LP-D--EV--------RDR----LR---AE-G----TK-
YIEL------W-------------------RR-LL---EQA-RR-A--GAI-RPDLDLR--AARMLVIGAL-
N-----------------W-T------TEWW-D-P-----------RQG-------S--------L-AAVID
-TAKNLVRHGLS-----apaerrnhiasssdvpmrp------------------------------------
--
>UniRef100_A0A1H0WV61/1-209 Transcriptional regulator, TetR family n=2 Tax=Actinopolyspora xinjiangensis TaxID=405564 RepID=A0A1H0WV61_9ACTN
---------------------------------------------msvmtggnrvsggeRGSGRRAELLSI-
AAEMFAVRGVAATTVREIADEAGILSGSLYHHF-E-S-KEAMVDEIL-RGY-L----SAQLER-FRRVVE--
-----------------A----GYEPY--T----TV-----GEL-IH--E----SFAALHR---HR----WA
----MAI-L----HN------E----aG-RL--AE-F--DR--------FGY----IE---SA-N----RE-
FERI------W-------------------VR-VL---RQG-QR-N--GVF-RAGLSPR--LAHRFIRDSV-
S------A----------S-V-------RWY-N-P---------SGRMS----------------V-RGIAE
-QYTRIFRDGMV-----apgge--------------------------------------------------
--
>UniRef100_UPI0008C17E64/1-224 HTH-type transcriptional regulator RutR n=1 Tax=Pseudomonas TaxID=286 RepID=UPI0008C17E64
-------------------------------msqdrsstpskptrkpsaatlerrrrqi--EEKRGIILEA-
ALDLFSRYGLHGTSLDQIAAQAEVSKTNLLYYF-G-S-KEDLYLNVL-RQL-L----VIWLAP-LKTFST--
----------------------EQDPI--D----AI-----KGY-IR--H----KLEISRD---YP----AE
----SRL-F----CM------E----iL-QG--AP----LL--------LSE----LE---VP-L----RE-
TVEA------K-------------------AA-VI---RAW-ID-A--GQL-A-PVDPH--HLIFTLWATT-
Q------Hya-----dfrV---------QVQ---Ailg---ktlDDPVF----------------F-EEVLS
-SIQALILEGLK-----pr-----------------------------------------------------
--
>UniRef100_A0A1E8FBZ8/1-202 TetR family transcriptional regulator n=1 Tax=Alteromonas lipolytica TaxID=1856405 RepID=A0A1E8FBZ8_9ALTE
-----------------------------------------------------mrrtkeEAEQTRNAILEA-
AVDVFTEKGVARATLEQIAKAANVTRGAVYWHF-K-N-KTDIFMALH-DEL-H----RPFVQD-LVDGLE--
-----------------N---aNDDPL--N----HL-----QSF-CV--E----LLSRLED---DLy-lrRS
----LSL-F----LLk----cD-----Y-TG--SL-Q--VC--------QER----TF---EA-N----LE-
KSAA------L-------------------AK-FF---EKA-QA-Q--GTL-SKDLDPK--TLTLALSCFV-
R------G----------I-A------TEYL-E-N---------PDSFS----------------I-RKEAP
-KLFNVFFR--------kwn----------------------------------------------------
--
>UniRef100_A0A1Q9LPR8/1-200 TetR family transcriptional regulator n=1 Tax=Actinokineospora bangkokensis TaxID=1193682 RepID=A0A1Q9LPR8_9PSEU
--------------------------------------------mtdpqdlwpdvrpda-----AKRLMAA-
AVDAFADRGFHATTTRDIATAAGMSPAALYVHF-P-S-KAAVLFAIS-RTG-H----ERALAM-VETAAA--
-----------------G----PGDAA--A----RM-----RVL-VA--R----FTTWHAT---RH----RV
----ARI-V----QY------E-----L-HA--LR-P--AD--------FDV----VA---DL-R----RR-
TERA------V-------------------RD-LI---AEG-AA-A--GVF-T-APDTP--TAARAILSLC-
V------D----------V-A-------RWY-T-P---------ESKPD----------------P-GTLGE
-RYAELVMA--------mlgar--------------------------------------------------
--
>UniRef100_UPI00031A29DE/1-209 TetR/AcrR family transcriptional regulator n=1 Tax=Mycobacterium vaccae TaxID=1810 RepID=UPI00031A29DE
------------------------------------------------maggtkrlpra---VREQQMLDA-
AVEIFSVNGYHETSMDAIAAEAQISKPMLYLYY-G-S-KEELFGACL-NRE-L----GRFVDE-VSSNID--
-----------------F----SAAPK--E----LL-----RSA-VL--A----FLRYIDA---NR----AS
----WMV-L----YT------------Q-AT--SS-Q--AF--------AHT----VR---EG-R----ER-
IIEL------V-------------------GR-LL---RSG-TK-F--PE---PDADFE--LMAVALVGAG-
E------A----------I-A------SRVS-------------TGDAG----------------V-DEAAE
-LMINLFWRGLK-----gapstvdvdgaavttg---------------------------------------
--
>UniRef100_E6U0G3/1-194 Transcriptional regulator, TetR family n=1 Tax=Bacillus cellulosilyticus (strain ATCC 21833 / DSM 2522 / FERM P-1141 / JCM 9156 / N-4) TaxID=649639 RepID=E6U0G3_BACCJ
-------------------------------------------------------mgkk-RGQKYEAIIDA-
AVKVIAANGYHHSQVSKIAKEASVADGTIYLYF-K-N-KEDILISLF-EEK-M----GQFVQK-SKEKLD--
-----------------K----EVSIE--K----KL-----FML-IE--M----HLMQLEE---DH----NL
----AIV-T----QL------E-----L-RQ--SN-K--QL--------RNK----IN---EV-L----RD-
YLGL------I-------------------DS-IL---VDG-VK-E--GVF-PASLNAR--FARQVIFGAI-
D------E----------V-V------TNWV-M-K---------EHKYE----------------L-VPLAK
-PLHDMLLNGLK-----k------------------------------------------------------
--
>UniRef100_A0A0J6CD13/1-220 Probable acrEF/envCD operon repressor n=1 Tax=Bordetella pseudohinzii TaxID=1331258 RepID=A0A0J6CD13_9BORD
-------------------------------------------maasrparrpgrpaqpDASATRALLLDT-
ATAQFARHGVAATTIAHIARAAGLTPAMVHYYF-R-N-REALLDTLV-AER-L----VPLIEY-VWEPPA--
-----------------K----ARGPR--E----MV-----RAI-VA--R----LMECAAQ---RP----WL
----PPL-W----MR------E-----V-VN--EG-G--EL--------RER---vLA---HL-P----IE-
RLRG------F-------------------AQ-AL---AQA-QA-R--GKV-HADIDPR--LVFLSILGMT-
LlplataG----------I-W------RRVW-A-Q---------EPALD----------------T-ATVAA
-HACALIEHGLFP----spsrrp-------------------------------------------------
--
>UniRef100_A0A1X0B7S7/1-209 TetR family transcriptional regulator n=1 Tax=Mycobacterium branderi TaxID=43348 RepID=A0A1X0B7S7_9MYCO
------------------------------------------mapsapagqavnrrsql-KSDRRAQLLAA-
AERLFAERGFLAVRLEDIGAAAGVSGPAIYRHF-P-N-KESLLVELL-VGI-S----TRLLAG-ARDVKS--
-----------------R----SADPA--E----AL-----DGL-ID--F----HLEFALG---EP----DL
----IRI-Q----DR------D-----L-AH--LP-A--TA--------ERQ----VR---RA-Q----RQ-
YVEV------W-------------------VG-VL---REL--E-P--GL--A-EADAR--LMAHAVFGLL-
N------S----------T-P------HSMK-R-A---------ESRAA-------R--------S-RAVMR
-AMT-------------vaaltaragtlpg------------------------------------------
--
>UniRef100_A0A208XYF9/1-241 TetR family transcriptional regulator n=1 Tax=Pigmentiphaga sp. NML080357 TaxID=2008675 RepID=A0A208XYF9_9BURK
-------------------------------------------------mneaptkttmKGEVLRSAILDA-
AAKLFIERGTGGTSMQDIAESLGLSRTAVYYYF-K-N-KNAILRALT-EEV-L----IPAKQL-ANDAVA--
-----------------R---kDQDPT--E----AL-----QSL-VT--Q----YAELILS---RP----AE
----FRV-A----DR------N-----E-SD--LT-Q--RQ--------LAS----MQ---SA-R----RS-
VLAD------F-------------------SD-VI---ERG-IE-L--GHF-R-MVDAH--VAAFSLIGMC-
N------W----------T-A--------WW-F-K--------pSGRLS----------------R-QEVAQ
-AIADMAIHALRR----desrrprlpdvkeslrllredlayleklvlpeddtssgqrk--------------
--
>UniRef100_UPI0008352169/1-212 TetR/AcrR family transcriptional regulator n=1 Tax=Nocardia lijiangensis TaxID=299618 RepID=UPI0008352169
---------------------------------------mndiaparrrgrppasessa--GDTRDRIVHA-
AVELFAEKGFHGTGVAEIGDRADVQRGALYYHI-G-S-KEELLWQIL-RDY-T----QLMLAD-AEHITS--
-----------------G----DDDPI--T----KL-----RKL-MH--S----HVELIVE---HR----RE
----VAI-Q----LR------D-----V-GA--LT-G--AR--------GAQ----LQ---EL-R----DR-
IQLH------W-------------------QQ-VF---DAG-YA-A--GLL-RT--ADH--VITNSVLGML-
N------M------------V------TFWY-R-P---------HGGHS----------------P-GEIAD
-LLAATVLDGVV-----thhdtkg------------------------------------------------
--
>UniRef100_UPI000A04DFFE/1-213 TetR/AcrR family transcriptional regulator n=1 Tax=Pseudonocardia acaciae TaxID=551276 RepID=UPI000A04DFFE
----------------------------------------------mnkrldgrtrvte-QEDRRTAILRG-
SAELFARQGVSSTTVRQIGDAVGVLSGSLYHHF-P-S-KDAIVHEII-VTY-L----ENLRAH-YRRVMD--
-----------------A----DLGPR--E----RI-----HGL-IE--V----SLRMSER---FP----NE
----TII-Y----QN------E-----L-SY--LR----ELp------rYES----VK---TM-A----AE-
VQQT------W-------------------LQ-AI---ESG-QA-A--GVF-RTDIDPK--VFYRFIRDAV-
W-----------------L-S------VKWY-R-P---------EGTYT----------------V-DRLAD
-DCTAIFLDGFA-----aapgitpaqrp--------------------------------------------
--
>UniRef100_UPI0008384CDF/1-196 nucleoid occlusion factor SlmA n=1 Tax=Vibrio tritonius TaxID=1435069 RepID=UPI0008384CDF
-------------------------------------------------------magtKKSNRREEILQAl
AEMLESHEGASRITTAKLAKQVGVSEAALYRHF-P-S-KARMFEGLI-EFI-E----ESLMTR-INRIFD--
-----------------D----EKDTL--N----RI-----RLV-LQ--L----LLAFAER---NP----GL
----TRI-L----SG------H----aL-MF--EN-E--RL--------RER----IN---QL-F----ER-
IETS------L-------------------RQ-IL---RERkIR-E--GKS-F-PVDES--ILAAQLLGQV-
E------G----------S-L------NRFV-R-S---------DFKYL----------------P-TENFD
-QYWELLS---------aqll---------------------------------------------------
--
>UniRef100_A0A0F5LRR0/1-213 TetR family transcriptional regulator n=1 Tax=Devosia limi DSM 17137 TaxID=1121477 RepID=A0A0F5LRR0_9RHIZ
--------------------------------------------------mdkqpkfkrRAEARPDEVLDA-
ALEMFLEKGFAAAKVEDVARRAGVSKGLVYLYF-P-S-KDALLEAIV-RRA-I----SPVADS-ALAQLA--
-----------------V---vEGDPR--V----AL-----RRV-IG--A-----LMVQLS---DPq-rmAI
----PKL-I----LR------E-----A-W---QF-P--KV--------AEM---yRR---EV-L----DR-
AIPA------V-------------------TA-LL---QRG-MD-Q--GYL-R-QLDAE--LTVRSLVGPI-
A-----vH----------L-M------LAEV-F-Di------apGDGLA----------------L-ERFMD
-NHLAILFDGLS-----ahpmehgq-----------------------------------------------
--
>UniRef100_A0A0Q8X2P9/1-210 TetR family transcriptional regulator n=2 Tax=Nocardioides TaxID=1839 RepID=A0A0Q8X2P9_9ACTN
------------------------------------------------------maapsRAEATRARLLEA-
AVAAFAEKGFHGTTTRDIAGAAGMSPAAMYVHH-K-S-KEELLFLIS-REG-H----EQALAT-VRDARA--
-----------------S----ATDPV--G----QV-----AAV-GR--A----FAMFHVQ---HH----TV
----ARV-L----NY------E-----L-AA--LS-A--EH--------RAE----ID---EL-R----TG-
IDRE------L-------------------RA-LV---AAG-VE-A--GAF-D-TPSPA--LAATALASMG-
I------D----------I-A-------RWY-R-E---------DGEWT----------------P-EEIGD
-YYADLALR--------lagatgrpaarggrrprapr-----------------------------------
--
>UniRef100_A0A066Y3J6/1-218 TetR family transcriptional regulator n=1 Tax=Streptomyces olindensis TaxID=358823 RepID=A0A066Y3J6_9ACTN
-------------------------------------mstaeetaggeahawgevtpda-----ARRLLIA-
AVEAFAERGYHATTTRDIAGRAGMSPAALYIHY-K-T-KEELLHRIS-RIG-H----EKALEI-LRTASR--
-----------------R----EGSAT--E----RL-----ADA-VS--S----FVRWHAG---GR----TI
----ARV-V----QY------E-----L-DS--LG-P--DA--------RAE----IL---AL-R----RQ-
VDAE------V-------------------RG-VI---EEG-AR-S--GEF-Q-VIDVH--GTTLAVLSLC-
I------D----------V-A-------RWF-S-L---------DGPRT----------------P-EEVGE
-LYADLVLRM-------vgavgagasdgatqk----------------------------------------
--
>UniRef100_A5UPB7/1-209 Transcriptional regulator, TetR family n=1 Tax=Roseiflexus sp. (strain RS-1) TaxID=357808 RepID=A5UPB7_ROSS1
-----------------------------------------------mthstekrsepv---STRERILEA-
ALDVFASKGYHDARLDDIVETAHISKGSIYFYF-P-N-KERLFLALV-DQF-A----DLIERR-ATEAIA--
-----------------R---qPRVGI--D----RV-----RAA-VM--A----VIETFGR---YR----RP
---aKIL-L----VQ------------A-VG--LG-A--AF--------EKK----RL---EV-T----DR-
FAAL------I-------------------KR-HL---DEA-VA-V--GEI-Q-PIDTT--VVAHAWMGAI-
Y------N----------L-V------IRWV-M-T---------GDP-P----------------A-ERIPP
-TLVPLLLR--------svnypveenqgsas-----------------------------------------
--
>UniRef100_UPI0003B42792/1-194 TetR/AcrR family transcriptional regulator n=1 Tax=Agromyces italicus TaxID=279572 RepID=UPI0003B42792
------------------------------------------------------mgdgp---GRREQIIAI-
ATRLIASRGYSSTTVRDIADEAGILSGSLYHHF-A-S-KEAVLQEIL-RTF-Q----HDTLSA-FEQIAG--
-----------------S----GGSPR--E----HL-----DRL-IE--H----AFLTIEQ---RP----DE
----VSI-Y----QN------E----tG-FL--MT-Q--PG--------FEF----LV---DG-A----AR-
IEEL------W-------------------LE-QI---AAG-QR-D--GVF-RASIDPR--LAFRFIRDAV-
W------S----------T-V-------RWY-R-P---------GGRHT----------------A-ASVSA
-NYLELLHSGL------las----------------------------------------------------
--
>UniRef100_A0A266LX62/1-218 TetR family transcriptional regulator n=1 Tax=Pseudomonas fragi TaxID=296 RepID=A0A266LX62_PSEFR
---------------------------------------------------mvrrtkee-ALETRSKILEA-
AERAFYERGVARTTLADIATLAGVTRGAIYWHF-S-N-KAELVQAML-DSL-H----EPLDEL-ARASEN--
-----------------Q---nEIDPL--G----CT-----RQL-LI--H----LFRQVAI---DPk-trRI
---nEIL-F-----Hk----cE-----F-TD--EM-C--DF--------RAQ----RQ---VA-M----VD-
CNSR------I-------------------EL-AL---SNA-IH-R--QQL-PETLDVR--RAAISLHAYI-
D------G----------I-L------GQWL-L-V---------PDSFD----------------L-YQGAE
-SWVDTALDMLR-----lspslricgniregv----------------------------------------
--
>UniRef100_A0A0T6AQ84/1-217 Putative TetR family transcriptional regulator n=1 Tax=Armatimonadetes bacterium CSP1-3 TaxID=1640515 RepID=A0A0T6AQ84_9BACT
---------------------------------------------------mrhdthvp--TSARPAILAA-
ARHLFAARGFAGTSMREIAEAAGVSKAAIYHHF-R-D-KRRLYRELL-DEG-I----NTLTAA-MRRLPD--
----------------------EGPAR--A----QL-----ARI-LL--L----HLEFARA---HA----DL
----LRM-M----VH------Eq--wqA-GE--RR-R--PV--------SSA----IA---RH-H----EE-
ELMI------F-------------------AA-VL---ERG-IA-R--GEF-K-PVEPA--LSAQALCVVI-
D------I----------I-S------AGFV-M-A---------APPVS----------------A-AEVAQ
-NVMDVLLNGLAA----tpvapaevaelftakekta------------------------------------
--
>UniRef100_A0A1K1R2V5/1-196 DNA-binding transcriptional regulator, AcrR family n=1 Tax=Amycolatopsis australiensis TaxID=546364 RepID=A0A1K1R2V5_9PSEU
-----------------------------------------------maanptplvnge-KANRREQILAA-
AAELFAHHGFHGVGIDDIGAAVGISGPALYRHF-R-S-KDAILGEML-NSI-S----RYLLDG-GRRWAA--
-----------------R----PGDAD--N----RL-----AGL-VA--F----HVGFALN---HP----SL
----ITV-Q----ER------N-----L-AN--LT-D--AD--------RKQ----VR---AL-Q----RQ-
YVEV------W-------------------VR-VI---REA--V-P--GLG---ELEAR--SAAHAVFGLI-
N------S----------T-P------YNRH-L-G---------DSELA----------------------E
-LLARLA----------lgalraag-----------------------------------------------
--
>UniRef100_UPI0004AD8802/1-191 TetR/AcrR family transcriptional regulator n=2 Tax=Halonatronum saccharophilum TaxID=150060 RepID=UPI0004AD8802
---------------------------------------------------------me-DESKKVKIIDA-
ALKLFSSKGYHKTKMIEIADEAGVAKGTLYWYF-D-S-KKQLFQAIL-LNG-I----SQLVNR-MKEDIL--
-----------------E----EEGAR--D----KL-----RKV-IE--L----SIRFFAE---CK----QL
----SKM-Y----QE-----sT-----V-AI---S-Q--DF--------KEK----LF---EI-K----EE-
EVRL------I-------------------LK-II---DEG-KE-E--GVF-RVDLDSS--DLSNILIGMI-
G-----------------S-F------NPHF-H-T---------TDEED----------------L-LTKID
-LILDVFLNGI------ss-----------------------------------------------------
--
>UniRef100_A0A225LWW8/1-225 TetR family transcriptional regulator n=1 Tax=Candidimonas nitroreducens TaxID=683354 RepID=A0A225LWW8_9BURK
----------------------------------------------------mkstrre---LLRESILEA-
ASNLFIQRGFQGTSMGDIAEAMGVTRTALYYYF-R-N-KEAILQELV-SEV-T----VMAGKL-AAQAAD--
-----------------P----QADPA--Q----AL-----RQM-VK--Q----HARLILS---HP----VQ
----FRV-V----ER------N-----E-EN--LP-A--AL--------HKS----AQ---AA-R----RQ-
VLDR------F-------------------EH-TL---QAG-MQ-A--GQF-Q-VVAPK--IAAFAILGMC-
N-----------------W-C------A-WW-F-D--------pAGAVP----------------Q-EDVAD
-MLAQFALRAVT-----gadeasrpsgnsvdaslrrlredlallekrlqg----------------------
--
>UniRef100_A0A1Y0IGZ9/1-191 Uncharacterized protein n=1 Tax=Tumebacillus avium TaxID=1903704 RepID=A0A1Y0IGZ9_9BACL
-------------------------------------------------------mfmr--KSKMSLIFQA-
AIDVFSEKGFDKATMDDIAARANVAKGTIYYHF-K-S-KEELFLFLV-EEG-V----EVLRDG-VESKLM--
-----------------P----ELSPT--E----KL-----ELI-VR--E----QINFFGQ---YR----DF
----CVI-L----LR------E-----T-W----G-G--EE--------RQL---eFR---KM-I----RS-
YMYL------I-------------------EQ-VI---QQG-IE-A--GEF-H-PVNAE--NAGSGIFGMI-
A------I----------S-A------LHIL-L-G---------QNAYD----------------E-EALFQ
-DMKRMVFSGV------vk-----------------------------------------------------
--
>UniRef100_A0A1Q7CDT0/1-195 Uncharacterized protein n=2 Tax=unclassified Acidobacteriales TaxID=1803467 RepID=A0A1Q7CDT0_9BACT
------------------------------------------------------mtret-ATDSRQDILHT-
AARLFQQRGYDATSMNDIAATLKLSKGGLYHHF-Q-S-KDEILFNLM-DHA-M----DITQQR-VIDPVR--
-----------------G----IADPE--Q----RL-----RML-IR--L----HIDVVLSv-rDR----EI
----TVM-L----H-------E-----N-HP--LP-P--PL--------RKR----IN---SR-K----KD-
YVHF------M-------------------EN-LI---AEV-QR-A--RQS-KGIVSPR--AAVFALLGMI-
N-----------------W-I------YQWH-K-P---------EGTLQ----------------A-EQLAA
-QYTATFFGG-------afq----------------------------------------------------
--
>UniRef100_A0A136NN45/1-208 TetR family transcriptional regulator n=2 Tax=unclassified Bacteroidetes (miscellaneous) TaxID=37452 RepID=A0A136NN45_9BACT
---------------------------------------------------------mt---DKQIHILEA-
AEQLFADKGFEGTSVRDIAGKAGVNLAMISYYF-G-S-KENLMDALI-EYR-S----GYTRGI-LEELNA--
-----------------D---kTLSPW--D----KI-----DRL-ID--L----YVDKILN---HY----KF
----HRI-M----TQ------H-----LaTT--QS-D--VI--------REK----IT---EI-K----AR-
NFEQ------I-------------------KK-II---TEG-QR-K--KVF-R-KIDME--LTIGTVMGAI-
A------Q----------V-T------SS-------------------------------------------
-----------------ralyckllninieedevyrkkmipklkthlkqllkahldisnqe-----------
--
>UniRef100_V6T237/1-232 Uncharacterized protein n=2 Tax=Bacillus TaxID=55087 RepID=V6T237_9BACI
-----------------------mqytwfsiwkksiakytnytkneneviqmtpivseeYKEKKRQEILQS-
AHVCFAEKGFEACTVDDIVARSGMSKGAIYNYF-K-S-KDDIYLALM-EGQ-T----HKSRNE-FAKAIA--
-----------------E----RKTAL--D----KL-----NYL-IE--A----YLDNDPN---DEe--nKG
----HAI-V----HY------Ef--slY-ST--RN-P--KL--------KKL----LT---ER-Y----KDf
FVSL------L-------------------IG-II---KEG-QT-S--GEF-NKELDPS--THADIFWAMV-
N------G----------A-T------LQAT-I-L---------EN-YQ----------------Y-KLILK
-EMQNLFLEKLR-----q------------------------------------------------------
--
>UniRef100_A0A1E3S7C9/1-205 TetR family transcriptional regulator n=1 Tax=Mycobacterium intermedium TaxID=28445 RepID=A0A1E3S7C9_9MYCO
-----------------------------------------------maggtkrlprai----REQQMLDA-
AVQMFSVNGYHETSMDAIAAQAQISKPMLYLYY-G-S-KEDLFGACL-NRE-M----SRFIEA-VRDSID--
-----------------V----TQSPR--D----LL-----RNT-IV--S----FLRYIDE---NR----AS
----WIV-M----YT------------Q-AT--SS-Q--AF--------AQT----VR---EG-R----EQ-
IIEL------V-------------------AG-LV---RSG-TR-E--PM---TDAEIE--MTAVALVGAG-
E------A----------V-A------N-RL-S-----------TGETD----------------V-DEAAE
-MMINLFWRGLK-----gspadrdvssar-------------------------------------------
--
>UniRef100_A0A1Q3NVU1/1-201 Uncharacterized protein n=1 Tax=Bosea sp. 67-29 TaxID=1895723 RepID=A0A1Q3NVU1_9BRAD
--------------------------------------------mnaatdkgaaqsegg----SRRQILDH-
AARLLRNGGYHQTTLREIAEAVGIRKASLYYHF-A-S-KEEIVEAVV-NDG-V----RFVHEG-VFAALA--
-----------------At--vGEAPR--A----RL-----EAA-IR--G----HLAALHG---HG----DY
----TTA-S----IKv----fN-----F-GA--AP-A--P----------ES----VR---AV-R----RA-
YEEV------W-------------------SR-LI---AEL-QQ-A--GAL-PAARAPE--VLRNFLLGAL-
N------G----------S-T-------DWY-R-P---------D-RHDi-----aT--------L-AQEFT
-E---------------lvspagt------------------------------------------------
--
>UniRef100_UPI000C7A25FB/1-230 TetR/AcrR family transcriptional regulator n=1 Tax=Nonomuraea indica TaxID=1581193 RepID=UPI000C7A25FB
---------------------------------------masaptpqeprsalsrqlvi------SELLDT-
ATALFAAKGYESTTLLDIAKALGISRPGLYNYV-S-S-KEDLLTMLV-EQV-S----QGLADV-LEQLTA--
-----------------R---aDLSPT--Q----KL-----RDV-VA--L----LVRQRTQ---HP----DQ
----FRI-L----DR------S-----E-AV--LP-E--PI--------GSE----HR---EA-K----RK-
ILRE------V-------------------MA-VI---ETG-IE-R--GEF-R-PVDAR--TAALSLLGMC-
N------W----------V-A--------WW-F-S---------RGS-D----------------V-EETVA
-TVTDLAQNM-------llrpgvpgpdaettrtveeirtlldrlaprr------------------------
--
>UniRef100_A0A0F5VTD9/1-215 TetR family transcriptional regulator n=1 Tax=Streptomyces sp. WM6386 TaxID=1415558 RepID=A0A0F5VTD9_9ACTN
------------------------------------------------------marqlRAEQTRAAIIAA-
AAELFDRRGYESTSLSDIVDHAQVTKGALYFHF-A-A-KQDLAHAIM-EIQ-Y----RNLNR--LSEEMD--
-----------------S---rGCTAL--E----AL-----IRS-TF--G----MARLSLE---GP-----L
----PSA-G----LR------------L-AT--GG-L--EL--------PPE----LP---HP-F----TQ-
CLGL------A-------------------TR-RL---HDA-VK-E--SDL-HADIDVD--AAAHSLVASL-
V------G----------T-R--------VV-G-H--------sL--EPv----trH--------P-RR-LA
-GLWHILIRGMVP----vprrarylslvthlerelraa----------------------------------
--
>UniRef100_A0A165K0X8/1-213 TetR family transcriptional regulator n=1 Tax=Alcanivorax sp. HI0044 TaxID=1822234 RepID=A0A165K0X8_9GAMM
--------------------------------------------------mvrrtkaea--METRTRILDA-
AEQVFHRKGVLSASLNDIASEAGVTRGAIYWHF-K-N-KHDVFIAMA-DRR-R----LPFEAL-AQRAEA--
-----------------G---dEADPL--G----RL-----REF-MV--Y----LLQQVAR---DPs-qrRV
----FEI-M----FQk----cE-----F-SG--EN-L--DL--------MQR----QQ---DA-C----KA-
ASGG------L-------------------ET-TF---RNA-IN-K--GQL-PAGLDVG--RAVTLLHSLL-
T------G----------L-I------MHWL-L-D---------PSVFE----------------L-ADAAP
-DYVDTFLYSL------qhspslltaqa--------------------------------------------
--
>UniRef100_A0A1I3KJA1/1-196 DNA-binding transcriptional regulator, AcrR family n=2 Tax=Thermoflavimicrobium dichotomicum TaxID=46223 RepID=A0A1I3KJA1_9BACL
--------------------------------------------------------mrh---EKVDIIFQA-
AVQVFAESGFDQAKMDDIAQAAGVAKGTIYYHF-K-S-KEELFSALM-DEG-I----GNLIDY-AKRNIS--
-----------------L----HSNPI--E----QL-----HAL-VH--A----HIQFFIE---NK----KL
----AKL-L----LS------E-----A-FG--TK----ER--------QHQ----FR---VR-I----LE-
YIRL------I-------------------EN-IL---RDG-IQ-S--GDL-S-IVHPH--EMASAIFGAA-
S-----iL----------V-L------HKIY-S-L---------EGQEK-------E--------M-EESAN
-VM--------------eetvrhllfnslmnk----------------------------------------
--
>UniRef100_UPI00082B8864/1-213 TetR/AcrR family transcriptional regulator n=1 Tax=Nocardia acidivorans TaxID=404580 RepID=UPI00082B8864
---------------------------------------mtetparrrgrppasesnpv---RTRERIVRA-
ALELFAEKGFHATSVGEIGDRAGIQRGALYYHI-G-S-KEELLFQIR-RNY-T----QLMLDA-AARIAE--
-----------------S----SEAPM--H----KL-----RAL-IR--S----HVRLILE---HR----HE
---vTIA-L-----R------D-----A-GA--LT-G--ER--------ALD----LQ---AL-R----DG-
IQQS------W-------------------QR-VF---DEG-HA-A--GLL-R--TNDH--IVTNSVVAML-
N-----------------M-V------SAWY-H-P---------DCE-H-------S--------P-DRIAD
-ILTTTILGGVAT----pagntlkg-----------------------------------------------
--
>UniRef100_A0A127L342/1-212 TetR family transcriptional regulator n=2 Tax=Enterobacteriaceae TaxID=543 RepID=A0A127L342_9ENTR
--------------------------------------------maqgtvkradkrtra-VSEKRQAILTA-
ALDAFSRLGFHGARLEQVAELAGVSKTNLLYYY-P-S-KEALYIAVL-RQI-L----DIWLAP-LKAFRS--
----------------------DFTPL--V----AI-----KEY-IR--L----KLEVSRD---HP----QA
----SRL-F----CQ------E----mL-QG--AP----LL--------KAE----LT---GS-L----KT-
LVEE------K-------------------SA-II---AGW-ID-N--GEL-A-AVDPH--HLIFMIWAAT-
Q------Hyadf-aiqveA-V------TGAT-L-----------QDPAF----------------F-QRTVD
-NVQRMIIEGIR-----vr-----------------------------------------------------
--
>UniRef100_UPI000685EC99/1-221 TetR/AcrR family transcriptional regulator n=1 Tax=Nocardia tenerifensis TaxID=228006 RepID=UPI000685EC99
-----------------------------mstasrglggdtgvaparrrgrppaaesta--GDTRGRIMRA-
AVELFAEKGFHGTGVAEIGDRADVQRGALYYHI-G-S-KEELLWQIL-HDY-I----QLMLVD-AERIAA--
-----------------S----ADDPV--T----KL-----RKL-IH--S----HVGLIID---HR----RE
----VAI-Q----LR------D-----V-TA--LT-G--ER--------GAQ----LQ---EL-R----DR-
VQHC------W-------------------QR-VI---DAG-HA-D--GSL-R--TDDH--VITNSVLGML-
N------M------------V------TFWY-R-P---------HGGRT----------------P-AEIAD
-LLATTLLDGVV-----thhtkg-------------------------------------------------
--
>UniRef100_A0A1H4LA64/1-218 DNA-binding transcriptional regulator, AcrR family n=1 Tax=Rhodococcus koreensis TaxID=99653 RepID=A0A1H4LA64_9NOCA
----------------------------------mlkkqtrqasggeaevavrrgrppgDPEAKRAELLKA-
ATSVIAQEGYANASLRKVAQRAGYTTGAVTYYF-A-N-KEELVLALV-ESR-F----DRYDAM-IEDIQA--
--------------------------E--T----AI-----EAL-FE--R----WLRLTTS---DP----EF
----WPV-M----SEl----lA-----H-AR--HD-P--AL--------AAV----YK---QR-Y----AR-
FREV------Y-------------------TS-IL---AAG-QV-R--GTV-RDDISAD--LLADQLSAMA-
D------G----------W-A------L--L-F-P--------lEPERFt----pdR--------A-RKLVD
-AAVALI----------apvpgarh-----------------------------------------------
--
>UniRef100_K9GQ37/1-224 Transcriptional regulator, TetR family n=1 Tax=Caenispirillum salinarum AK4 TaxID=1238182 RepID=K9GQ37_9PROT
-------------------------------mstrpalassappadaprpsrrsrhgdt-REDREAAIVDA-
GLDLFLEKGFAATKVDEVARRAGVAKGTVYLYF-P-S-KDDLFHAVV-RRS-V----EPLIDV-VEDLAH--
-----------------D---pDAPAS--D----VL-----TRV-FK-aL----YAEVVAT---DR---rEV
----LRL-I----IA------E-----G--G--RF-P--KL--------AAY---yHT---AV-V----RR-
GGAA------L-------------------RS-LV---AEA-VE-R--GEF-R-DGPAA--QRPEVIMGPA-
L------L----------A-L------VWTL-V-F---------QEIDP------lD--------L-DEILA
-AHIDLVLNGVK-----asa----------------------------------------------------
--
>UniRef100_A0A0Q3VZL1/1-193 TetR family transcriptional regulator n=2 Tax=Bacillaceae TaxID=186817 RepID=A0A0Q3VZL1_9BACI
--------------------------------------------------------mkk-DKPKYKQIIDA-
AIIVIAENGYHQSQVSKIAKQAGVADGTIYLYF-K-N-KEDILISVF-EEK-M----EMFADN-LKVILE--
-----------------E----NTTSS--E----KL-----FKM-IE--N----HFNVLAE---DH----HL
----ATV-T----QL------E-----L-RQ--SN-L--AL--------RLR----IN---EI-L----KN-
YLVL------L-------------------DT-IL---KEG-IE-N--GEF-DPTIDIR--LARQMVFGTI-
D------E----------T-T------TTWV-M-N---------EYKYD----------------L-IALTE
-KVHRLLFKGLK-----a------------------------------------------------------
--
>UniRef100_UPI0008061221/1-225 TetR/AcrR family transcriptional regulator n=1 Tax=Azoarcus olearius TaxID=418699 RepID=UPI0008061221
----------------------------------------mkvkdgqvgsggaqrprvrRKEARPQELLAA-
ALALFVEKGYAATRLEEVAARAGVSKGTLYLYF-D-S-KEALFKAVI-REG-V----VPAIDA-GEAMLE--
-----------------T---fADDPV--A----LL-----RAF-LH--A----WWERIGS---TEl--gGL
----PKL-M----MS------------E-AG--NF-P--DV--------AAY----YN--eAV-I----QR-
GLGL------L-------------------RT-AV---RRG-ID-A--GVF-R-AVDLD--LVGTLLIAPL-
V------H----------L-S------M-WR-H-Sf-------aTCCATp-----iE--------P-RAYVD
-AHIDLVLHGLRN----dpvpagvar----------------------------------------------
--
>UniRef100_UPI0004BF7DF4/1-198 TetR/AcrR family transcriptional regulator n=1 Tax=Streptomyces TaxID=1883 RepID=UPI0004BF7DF4
--------------------------------------------------mttakrdty----TPETLLSV-
AVQVFNERGYDGTSMEHLSKAAGISKSSIYHHV-A-G-KEELLRRAV-SRA-L----DGLFAI-LDEERA--
-----------------R----EGGAA--A----RL-----EHV-VR--R----MVEVLMA---EL----PY
----VTL-L----LR------------V-RG--NT-G--TE--------RWA----L----ER-R----RE-
FDHR------V-------------------AA-LM---RAA-AA-E--GDV-RADVEPR--LATRLVFGMI-
N------S------------I------VEWY-R-P---------DGRGA-------A--------E-REVAD
-AVARLVFGGLR-----gdrta--------------------------------------------------
--
>UniRef100_A0A117LEJ0/1-203 Transcriptional regulator, TetR family n=1 Tax=Clostridia bacterium 62_21 TaxID=1635276 RepID=A0A117LEJ0_9FIRM
-----------------------------------------------------mtralg----KRLPIFEA-
AVAVFSEKGFARATMEEIAKRAGIAKGTIYYNY-R-S-KKALFLSLI-EEG-I----ERLETA-VKREIA--
-----------------R----KEDIL--G----RL-----EAL-IG--A----QLSFFEE---HR----DY
----CKI-L----LS------E-----V-WG--LG-N--RW--------EKQ----VE---RL-R----SG-
YISI------I-------------------KE-LL---QKG-QA-E--GVI-RKNLEVD--TAATALFGAV-
A------V----------A-A------LNAF-V-F---------ETRYR----------------Y-DSILQ
-TLKDLLLGGIRE----pagtvaapes---------------------------------------------
--
>UniRef100_A0A2D8J0H9/1-205 Uncharacterized protein n=1 Tax=Alteromonadaceae bacterium TaxID=1916082 RepID=A0A2D8J0H9_9ALTE
----------------------------------------------mtvtgstthtkmp-GELRRAQIVEA-
ATQLFAETGYEGTSLRDVAERCGMTKAALYYHY-T-D-KEALLRAVV-EYR-M----IRLNDK-IEAALA--
-----------------Av--pEDRPL--E----RI-----RAH-VL--A----CAGHIHD---DRa--gWV
v--gARI-F----WS------------I-ET--EP-----D--------RAD----IV---AL-R----DR-
FEGL------L-------------------RT-EI---EKG-IA-A--GLL-E-DRNAS--MMARMILSWL-
N------Y----------I-P-------RWH-R-L---------DGPLT----------------A-RDVAE
-QFLDMTLDGLR-----rh-----------------------------------------------------
--
>UniRef100_A0A1X2F1X7/1-225 Uncharacterized protein n=1 Tax=Mycobacterium wolinskyi TaxID=59750 RepID=A0A1X2F1X7_9MYCO
-------------------------------------------------------mehk-DAARRQDILRA-
ATKLFAEQGYRETNLNQIAVELGFRRQAVYHYF-P-A-KDEILYELI-AQA-G----EAMIST-SQPIFD--
-----------------A----DLEPD--A----AL-----TEI-VR--N----HVRVVLA---QP----DT
----FRV-Q----FA------E-----L-NK--LS-G--DR--------AET----LR---KG-M----SA-
YVHR------I-------------------AD-VI---EAG-QR-A--GAF-V-PAHPM--MHALLLVGMC-
N------G----------T-T-------QWY-E-G---------A--LSr-----tS--------I-DEVAD
-QAARIAISGLTG----sesaaptpatakppksakttsktpttarrqra-----------------------
--
>UniRef100_A0A1H3CV08/1-195 Transcriptional regulator, TetR family n=2 Tax=Marininema mesophilum TaxID=1048340 RepID=A0A1H3CV08_9BACL
-----------------------------------------------------maakrt--GEKYEAIINA-
AVRVIAQFGYHQAQVSKIAREAKVADGTIYLYF-E-N-KDDVLISLF-NEK-M----GAFITD-MEQSLS--
-----------------K----VPSPD--Q----QL-----REL-IR--L----HFEYLVE---DQ----QL
----AIV-T----QI------E-----L-RQ--SN-P--DV--------RRE----IG---RI-L----KK-
YFNV------I-------------------DQ-VL---LSG-VE-E--GLF-GKDLNVR--TARNMIFGTI-
D------E----------T-V------TSWI-M-N---------DCKFS----------------L-MDQVE
-PIHRLFLKGLQ-----n------------------------------------------------------
--
>UniRef100_UPI0003683B22/1-193 TetR/AcrR family transcriptional regulator n=1 Tax=Longispora albida TaxID=203523 RepID=UPI0003683B22
--------------------------------------------------------mgr-RETTRQKLFGA-
AITLIAERGYSATTVDDIAAAAGVAKGTVYYNF-G-S-KPELFAELL-RHG-I----GLLISE-LRTAAT--
----------------------GQTGF--D----GV-----HAV-AT--A----QLQFIQR---YQ----DF
----AQL-L----MA------E-----M-WR--TN-R--DW--------QPI----LS---EL-R----GE-
AVTA------I-------------------AE-VI---QRG-VD-S--GEF-DKRVDVR--FAASALFGVV-
L------A----------V-A------LDWL-V-Y---------SPERS----------------L--ADVR
-ESLMLIVD--------arlrqp-------------------------------------------------
--
>UniRef100_E1QF26/1-222 Transcriptional regulator, TetR family n=1 Tax=Desulfarculus baarsii (strain ATCC 33931 / DSM 2075 / VKM B-1802 / 2st14) TaxID=644282 RepID=E1QF26_DESB2
------------------------------------------------------masqsKTEARRSKILKA-
AQKVFAHKGFHDATIAEIARAAGVSEGSIYEYF-S-S-KEGVLFAIP-LEV-T----RESHEL-SQVHLS--
-----------------L----IRGAA--N----RL-----RAL-VY--M----YLSLYES---NP----DY
----SSV-I----LL------T-----L-K---QN-Q--KF--------RET---eAY---EM-I----RD-
GFRN------I-------------------TA-II---KSG-MA-N--GEF-RPDINPY--VVRSVLMGAV-
D------H----------L-T------TNWL-M-D---------GRRG--------S--------L-TELVD
-PVLDVVMEGVL-----tkdprsasdlhwsawqrtgrasgpqea----------------------------
--
>UniRef100_A0A178KDE9/1-192 TetR family transcriptional regulator n=1 Tax=Exiguobacterium undae TaxID=169177 RepID=A0A178KDE9_9BACL
------------------------------------------------------mkrtm---SKSDRIIDA-
AVKVIAKNGYHGAKVTAIAKEAGVADGTIYLYF-K-N-KEHLLISLF-QAK-M----GSFIEY-SEAQIA--
-----------------L----HQSAT--Q----QL-----AAL-IE--A----HLEQLSV---DY----DL
----AVV-T----QI------E-----L-RQ--SN-Q--EM--------RHN----IA---TV-L----KP-
YLHL------I-------------------DR-VI---RNG-ME-S--GEF-SETLDYR--LARQMVFGTI-
D------E----------V-V------TSWM-A-S---------GFKYD----------------L-LETRH
-GIHRMLIKGL------s------------------------------------------------------
--
>UniRef100_UPI000D0F3F58/1-196 TetR family transcriptional regulator n=1 Tax=Paenibacillus sp. Marseille-P3787 TaxID=2079532 RepID=UPI000D0F3F58
--------------------------------------------------------mtsKKNEKYQQILQG-
ALKVFAEHGYHRSQVSKIAKAAGVADGTIYLYF-K-R-KEDILIRLF-QEK-L----GELVGK-FHDSVE--
-----------------G----ITDPV--E----AL-----RTV-CR--I----HYTELES---NP----EL
----AYV-T----QI------E-----L-RQ--SD-L--EL--------RKE----IG---GA-L----KP-
YIVL------I-------------------EN-IL---KQG-IE-E--KRF-RQDLNVK--LVRNLIFGSM-
D------E----------A-V------TSWL-I-S---------GHRYR----------------L-VDQVD
-DTLSFFLHGIS-----sqe----------------------------------------------------
--
>UniRef100_UPI000688BFB7/1-214 TetR/AcrR family transcriptional regulator n=1 Tax=actinobacterium LLX17 TaxID=1229203 RepID=UPI000688BFB7
------------------------------------------mtmvarrrirreddgpv--SEVRTQLVDV-
AIQLFARHSYDNTSVQNLCEAAGVTKGAFYYYF-E-S-KEAVVAEIY-RRM-F----RLQQAQ-LEEIAS--
-----------------S----DAGVL--E----RL-----RAI-GK--G----VVTSSIA---RL----DE
----AIV-F----WR------S-----L-PS--LS-E--ET--------QHD----IR---AE-R----RK-
YHLR------L-------------------RE-LI---EQG-QA-E--GVI-RTDLTAD--MLINFFYGAV-
H------Q------------L------DAWY-H-P---------EGPIT----------------V-EQVGD
-FYAELFLSTLTS----psprlpaqq----------------------------------------------
--
>UniRef100_UPI0009E26613/1-194 TetR/AcrR family transcriptional regulator n=1 Tax=Allosalinactinospora lopnorensis TaxID=1352348 RepID=UPI0009E26613
--------------------------------------------------------mtaRREATRRRLFEA-
AVTLISEHGYGATTVSQIAERAGVAKGTVYYNF-S-G-KTELYTALM-EWG-V----SRLAEH-MRAPV---
----------------------SGPPS--T----AL-----AEV-LR--A----ELAFIGT---HE----AL
----ARL-L----VT------E-----T-WQ--TG-Q--AW--------HAT----VQ---QI-R----NE-
AIGV------I-------------------SG-LL---DDL-VA-R--GEL-PEDLDTG--VAGSALFGMV-
L------T----------V-A------LDWR-T-L---------QPERP----------------L--EEIH
-ATVRALLAG-------flaahr-------------------------------------------------
--
>UniRef100_A0A2P2EE98/1-222 Putative HTH-type transcriptional regulator YfiR n=1 Tax=Candidatus Phycosocius bacilliformis TaxID=1445552 RepID=A0A2P2EE98_9PROT
--------------------------------------------mnvnaplvpgpkwtrKPQARPDEVLEA-
ALDVFAANGFAATRMDDIAKAAGLSKAAIYLYF-P-S-KDDVFKALV-EQR-I----GVVQSH-FDAAAK--
-----------------D---qKHDPL--A----GL-----QRA-IR--L----WANSFHD---LRl--aAL
----PRI-I----LA------------E-AL--RF-P--EL--------ADF---yHR---TV-I----ER-
TQAS------L-------------------IE-LF---QAG-ID-K--GLF-R-PVEPL--VAARALMSPL-
M------F----------E-I------LRRQ-A-Fp-------aH-I-Pp-----lS--------M-DELVD
-SIFDLFLKGLAM----pevenhsgvap--------------------------------------------
--
>UniRef100_UPI0009DC078A/1-235 TetR family transcriptional regulator n=1 Tax=Aurantimonas coralicida TaxID=182270 RepID=UPI0009DC078A
------------------mqnrradsgleraervdqtvehsgtelphgdrqptriqain-----REIILDA-
ALEVFSVNGFRGSTVDQIAVRAKMSKPNLLYYF-R-R-KQDIYRAVL-EHT-L----DDWLAP-LEAMNA--
----------------------DGDPI--E----EL-----RRY-IT--A----KLAMSED---NP----AA
----SRL-F----AN------E----vL-AG--AP----VV--------GDF----LA---TR-L----KQ-
LVDV------K-------------------AR-VI---RDW-VD-R--GQL-A-PVDPY--HLIFMIWATT-
Q------Hyadf-dvqirA-----------I-V-Gr------qvDAPGF----------------R-EQTAQ
-AVLSVVLNGIRP----rd-----------------------------------------------------
--
>UniRef100_A0A1H9NZW1/1-212 Transcriptional regulator, TetR family n=1 Tax=bacterium A52C2 TaxID=1855383 RepID=A0A1H9NZW1_9BACT
----------------------------------------mnrpepdpalrattrtriq--SRNREIIVQA-
ALEVFSTYGFRGTTLDQIAAKAGMSKPNLLYYF-P-R-KEGIYVAVL-EET-L----TEWLEP-LTR-LD--
-----------------E----AGDPV--D----EI-----RKY-IV--L----KLELSRR---NP----AA
----SRL-F----AN------E----iL-HG--A--P--SI--------GGF----LT---GP-L----RA-
LVDE------K-------------------SA-II---SRW-IA-E--GRL-A-PVDPR--HLIITIWAVT-
Q------Hya-----dfdV-Q------VRAV-L-----------GSEAE----------------P-IPDAE
aTILSIFLNGLRP----r------------------------------------------------------
--
>UniRef100_A0A081YA30/1-217 TetR family transcriptional regulator n=2 Tax=Pseudomonas TaxID=286 RepID=A0A081YA30_9PSED
------------------------------------------------------mtsir--ERNRRLILRA-
ASEEFAEKGFAATKTSDIAARAGLPKPNVYYYF-Q-S-KENLYRCVL-ESV-V----EPLLQA-S-APFR--
-----------------E----DDEPA--E----AL-----RAY-IR--S----KIRISQE---LP----HA
----SKV-F----AS------E-----LmHG--AP-H--LP--------REY----LD---EL-N----AQ-
AQRN------I--------------------A-CL---QSW-ID-R--GLL-A-PVDPH--HLLFTIWAAT-
Q------T----------Y-A-----dFDWQ-I-Smv-----tgKESLSd-----aD--------F-EAAAE
-TITRLVLRGTAP----dtgepakasgrmrplpl--------------------------------------
--
>UniRef100_UPI00055A6385/1-211 TetR/AcrR family transcriptional regulator n=1 Tax=Streptomyces sp. NRRL F-3213 TaxID=1463846 RepID=UPI00055A6385
---------------------------------------msaasdagnpdaepaadgvg----VRERILAA-
AVSLFQESGYGSTSMTRIARAAHITPAAIYWHF-P-S-KQELLAEML-KDM-Y----RRSYAD-LRDSVR--
-----------------A----EGTAT--E----RL-----GDY-IR--S----YIRIQLE---DA----GE
----RRN-H----SY-----sT-----LsSS--LT-A--EG--------QRE----LG---RL-S----RP-
YLEL------L-------------------RE-IL---HEG-VE-S--GEF-D-PVDVP--VMSHAIATMC-
E------Y----------V-F-------TWF-R-P---------HGRLT----------------I-GEAAD
-RHFEYVLRMVR-----ttpgr--------------------------------------------------
--
>UniRef100_A0A1Q3SQJ5/1-205 Uncharacterized protein n=1 Tax=Chloroflexi bacterium 54-19 TaxID=1895928 RepID=A0A1Q3SQJ5_9CHLR
--------------------------------------------maswtkeiqgreeqr--QLKGQALLRT-
AARLFNETGFHQTTLEMLAQRLGVTKPTLYYYI-K-N-KDDILFECN-RLA-L----MQAQEA-LEKAQA--
-----------------E----GTTGL--E----KL-----RVL-VT--R----YVHIVTE---DF----GI
----CLI-L----SG------D-------QA--LT-Q--EN--------RQA----LR---TF-R----TT-
LDHT------V-------------------RV-ML---EEG-MR-D--GSI-A-PCNPK--MVTFALFGAF-
N-----------------W-I------AHWY-K-D---------DGELK----------------P-EEIAE
-HFLSLFENGLVP----rtks---------------------------------------------------
--
>UniRef100_A0A1I5F9X8/1-213 DNA-binding transcriptional regulator, AcrR family n=1 Tax=Actinomadura madurae TaxID=1993 RepID=A0A1I5F9X8_9ACTN
--------------------------------------mtavtneggrranrrgrpgyd-----KESLLRV-
AVTVFNERGYDGTSMDDLAKRLGISKSAIYHHV-A-G-KDELLQLAV-DRA-L----DGLFAA-AAEAVA--
-----------------R----PGRAI--D----RL-----EHL-VR--A----SVAVLVA---EQ----PF
----VTL-L----LR------------V-RG--N--T--AV--------EKR----AL---AR-R----RE-
FDHL------V-------------------SG-LV---AEA-EA-D--GDI-RPDVDPP--IAARLLFGLV-
N------S----------L-I-------EWY-R-P---------RGGAG----------------A-GEIAD
-ALCKVAFDGLRR----rpagdatds----------------------------------------------
--
>UniRef100_U3H7V4/1-192 TetR family transcriptional regulator n=1 Tax=Pseudomonas alcaligenes OT 69 TaxID=1333854 RepID=U3H7V4_PSEAC
---------------------------------------------------------ma-RSSRKDDILQA-
ALQCFTEEGVDATTIEMIRDRSGASIGSLYHHF-G-N-KERIIGALY-LAG-V----GQYAEL-LQTGFA--
-----------------K----AADAE--A----CV-----KLL-VT--A----YIDWVVA---NP----DW
----ARF-V----LH-----sR-----S-RV--EA-G--EV--------GEQ----LR---EA-N----RE-
HHAR------I-------------------LA-AL---QAH-RE-A--GAL-R-ALPED--CFASVVIGPT-
H------D----------F-A------RNWL-A-G---------RTRSS----------------L-ADCRD
-LLA-------------qvawesvra----------------------------------------------
--
>UniRef100_UPI000CFACC34/1-213 HTH-type transcriptional regulator RutR n=1 Tax=Cronobacter malonaticus TaxID=413503 RepID=UPI000CFACC34
------------------------------------------maqgaqkeetgkrsrav--AAKKQAILDA-
GLTLFSQFGLHGTTLEQVAERSGVSKTNLLYYF-P-S-KEALYVAVL-KHI-L----DIWLAP-LRAFRA--
----------------------DLQPL--A----AI-----SEY-IR--L----KLEVSRD---FP----EA
----SRL-F----CL------E----mL-QG--AP----LL--------MAE----LQ---GD-L----KA-
LVET------K-------------------SA-II---TDW-VA-S--GKL-A-PVDPH--HLIFMIWATT-
Q------Hyadf-atqveA---------------Vtg----atlADEAF----------------F-NRTVE
-NVQRMIIEGVR-----vr-----------------------------------------------------
--
>UniRef100_UPI00071CC779/1-205 TetR/AcrR family transcriptional regulator n=1 Tax=Gorillibacterium timonense TaxID=1689269 RepID=UPI00071CC779
---------------------------------------------------mspkvsdaYKEERRQSILDV-
ALRCFAEKGYGSTTVDDIAAGLGVSKGVVYLYF-A-G-KEELYKQVM-EER-M----QQSITG-MKKRFR--
-----------------P----EDGAE--N----KL-----RQV-FH--A----FRNQSLP---EL---kRL
----LAF-Y----LE-----fW----lE-SS--RR-E--DL--------KAV----MD---RQ-S----TY-
AEDF------I-------------------AS-IV---EEG-IR-S--GEF-RPDADPA--DFSALFWATR-
D------G----------I-A------LQFV-G-G---------GEDA--------D--------Y-RKRME
-AMERTLLGSLL-----qsgk---------------------------------------------------
--
>UniRef100_A0A166L8Z8/1-211 TetR family transcriptional regulator n=1 Tax=Oleiphilus sp. HI0009 TaxID=1822219 RepID=A0A166L8Z8_9GAMM
---------------------------------------------mdiaeapqktgkir--AQNRKNILAA-
AEDSFVKNGFKGTSMQSIADAAGLPKANVLYYF-K-S-KQALYLAVL-DEI-I----NRWDET-IEDMSE--
----------------------GDDPA--E----VL-----RAY-IC--A----KVDLAIQ---YP----SA
----SKI-F----AL------E----iI-QG--AP----NL--------QEH----LR---TN-L----RT-
WVRE------K-------------------SK-II---QSW-ID-Q--GKM-K-AIDPE--HLIFMIWSTT-
Q------H----------Y-Ad---fdAQIL-T-V---------TNKLE-------Y--------D-DEDVQ
-RIKELL----------ctvilggcglnv-------------------------------------------
--
>UniRef100_UPI0004BC418A/1-204 TetR/AcrR family transcriptional regulator n=1 Tax=Cryptosporangium arvum TaxID=80871 RepID=UPI0004BC418A
----------------------------------------mtaadpaprrgrgrpgydq------AAVLRT-
AVELFNRKGYDATSIGDLAKELGVTKPAIYHHF-T-S-KEDLLRLAL-DDA-L----DELTAV-VGGAVE--
-----------------Da--eSSSAY--D----RL-----RGV-VR--R----SVEVLVA---HQ----PA
----VTL-L----LR------------V-RG--NT-P-vEV--------EAL----AR------R----RW-
LDDR------L-------------------AA-LV---RAA-VA-E--GAL-RDDIPAE--LVSRLLFGMV-
N------S------------L------VEWY-R-A---------EGAYD----------------A-AAVAD
-ALTQLAFDGLA-----rp-----------------------------------------------------
--
>UniRef100_A0A1E5LCX4/1-195 TetR family transcriptional regulator n=1 Tax=Bacillus solimangrovi TaxID=1305675 RepID=A0A1E5LCX4_9BACI
--------------------------------------------------------mkk-NKPKYKQIIDA-
AVMVIAENGYHHAQVSKIAKRAGVADGTIYLYF-K-N-KEDILISIF-EEK-M----GLFIEK-INGEIA--
-----------------G----KSTAI--E----KL-----TTL-VE--M----HFKHFSG---EQ----HW
----AVV-T----QL------E-----L-RQ--SN-Q--EL--------RKK----IN---EI-L----RE-
YLDL------I-------------------DL-II---IEG-KQ-N--QEF-KPELDVR--LARQMVFGTI-
D------E----------I-V------TSWV-M-K---------GQKFN------iT--------A-N----
-----------------ssivahmlvnglsadg---------------------------------------
--
>UniRef100_A0A0K3AWI4/1-210 Transcriptional regulator, TetR family n=1 Tax=Kibdelosporangium sp. MJ126-NF4 TaxID=703222 RepID=A0A0K3AWI4_9PSEU
----------------------------------------------mtasgepridrrt--ARTTSAILDA-
AEKLFTDRGFHETSMDAIAAAADIAVGSIYHHF-G-S-KERLYLALV-EHA-L----EVNERV-MARAYS--
-----------------Q----ERTPA--E----EL-----AAA-AD--A----YLRFHLE---NP----GY
----FRM-I----ALrvldvpP-----G-DL--AS----EV--------EQR----IA---NK-V----EA-
IVGR------I-------------------AD-TL---SRA-AE-A--GEI-T-CPDPA--RASVFLWGSW-
N------G----------V-L------ALRM-R-P---------D-RLAld---taE--------L-RKVLA
-TGTDILMHGL------ir-----------------------------------------------------
--
>UniRef100_A0A1I4HX16/1-246 Transcriptional regulator, TetR family n=1 Tax=Streptomyces pini TaxID=1520580 RepID=A0A1I4HX16_9ACTN
-------------maaetgaesvesadaeegadaeegvrdaedgagepddswgevapda-----ARRLLLA-
AVEAFAERGFHATTTRDIASRAGMSPAALYIHY-R-T-KEELLYQIS-RVG-H----ERSVRI-LTEAGN--
-----------------S----AVTPA--D----RL-----AAA-VR--A----FVRWHAE---RH----TT
----ARV-V----QY------E-----L-NA--LA-E--EH--------YAE----IV---AL-R----RR-
SEEI------L-------------------RG-IL---EDG-VA-A--GDF-T-VPDTR--GTALAVLSLC-
V------D----------V-A-------RWF-R-S---------GGTRT----------------P-EELGE
-LYAGLVLR--------magapagpagesaggadrga-----------------------------------
--
>UniRef100_UPI0007E8CEB9/1-213 DNA-binding transcriptional repressor AcrR n=1 Tax=Enterobacter ludwigii TaxID=299767 RepID=UPI0007E8CEB9
---------------------------------------------------marktkaq-ALETRHQILDA-
ALAHFSEHGVAATSLADIASAAGVTRGAIYWHF-K-N-KADLLQEIW-LRC-D----AGLDDV-ELEYQT--
-----------------K---yPGDPL--S----VV-----RSM-LI--Y----ILDATAK---DPq-rrAL
---mEII-F----HK-----cE-----F-VG--EM-S--TL--------QDM----RQ---SL-L----LE-
CYDR------I-------------------EV-VL---KEC-IE-V--GQL-PSNINTR--QSARLMCGYI-
N------G----------M-M------ENWL-F-N---------PQAYD----------------L-AADAP
-QLVDAFLDMLR-----lsptlttgpr---------------------------------------------
--
>UniRef100_UPI0004CC827E/1-215 TetR/AcrR family transcriptional regulator n=1 Tax=Streptomyces aureocirculatus TaxID=67275 RepID=UPI0004CC827E
--------------------------------------mgaaketlgeeqpwaevspda-----ARRLLIA-
AVEAFAERGYHATTTRDIAGRAGMSPAALYIHY-K-T-KEELLHRIS-RLG-H----DKALDI-LRSAAD--
-----------------G----EGTPA--E----RL-----SAA-VR--S----FVRWHAG---HH----TT
----ARV-V----QY------E-----L-DA--LS-D--EH--------RTE----IV---AL-R----RQ-
SDAA------V-------------------RE-II---NDG-VR-A--GEF-D-VPDVP--GTTLAVLSLC-
I------D----------V-A-------RWF-N-V---------EGRRT----------------P-DEVGA
-TYADLVLRM-------vgavppggaapqr------------------------------------------
--
>UniRef100_A0A0U1A7J3/1-237 Putative transcriptional regulator, TetR family n=1 Tax=Mycobacteroides abscessus TaxID=36809 RepID=A0A0U1A7J3_9MYCO
----------------------------------------mteagakprrgrppasdgd-AAATRQRIMEV-
ATDLFAEKGFHATGVAEIGSAAGVRGGALYYHI-G-S-KEELLWEIL-RSY-I----DEMLTE-AVHIAN--
-----------------M----NTEPA--R----RL-----RTL-IG--S----YVILIVR---YR----KQ
----VAI-Q----VR------D-----G-SA--LT-G--ER--------AAQ----LQ---GL-R----DE-
LQRC------W-------------------QR-VF---DEG-HE-V--GTF-RT--ADH--VVTNAILGML-
N------M----------V-A-------VWY-R-A---------DGKS-----------------P-AQIAK
-RIADMVLDGIH-----vdraagsasstkvtrsahfarptmcsptrswec----------------------
--
>UniRef100_A0A223S8B4/1-191 TetR/AcrR family transcriptional regulator n=1 Tax=Nocardiopsis gilva YIM 90087 TaxID=1235441 RepID=A0A223S8B4_9ACTN
---------------------------------------------------------mp------RRLLTA-
ATRLFAEKGFDRTSVQEIVDAAAVTKGAMYHYF-A-S-KDDLLAEVY-ERI-L----RMQMTR-LEEIAA--
-----------------S----EGPVA--D----RL-----GRA-AA-dV----VVSTIAN---LD----DA
----TIF-F-----R------S-----M-HQ--LS-A--AK--------QRE----VR---AD-R----RR-
YHEL------F-------------------RS-LI---TEG-QR-E--GVF-AARVPAD--LVVDFYFGSV-
H------H----------L-S-------TWY-R-V---------DGALT----------------P-DEIGA
-HYARLLLDALRP----apahp--------------------------------------------------
--
>UniRef100_A0A1I1L654/1-238 Transcriptional regulator, TetR family n=1 Tax=Cupriavidus sp. OV038 TaxID=1855313 RepID=A0A1I1L654_9BURK
----------------------------------------------------mvrrtkeEAQETRNRILDA-
AEAVFHARGVARPSLADIAEAAGVTRGAIYWHF-K-N-KSDVFAAMC-DRV-N----LPVEAL-IAPERR--
-----------------A---lREDPL--N----SI-----RDI-CA--F----VFKQTVV---NP----QW
----RRV-F-----EiifhkcE-----M-VQ--DN-G--AI--------FER----QR---QS-H----KE-
GLVK------M-------------------HE-HL---RMA-VE-C--GQL-PEDLDIP--LAVNAFHAAI-
G------G----------V-L------AHWL-F-S---------PEDFE----------------L-NHEAE
-RLADAMIDML------rfstalrkgyvprpmgpidaematfcgsstpqalae-------------------
--
>UniRef100_A0A2K3UVX3/1-199 TetR/AcrR family transcriptional regulator n=1 Tax=Deinococcus sp. SJW1-2 TaxID=2054903 RepID=A0A2K3UVX3_9DEIO
--------------------------------------------------mterppdps--KPRREQILDS-
ASRLFSERGYHATSMRDLAGELGMQGGSLYAHI-S-G-KEELLIEIV-NQA-S----RQFDGA-LFSLRD--
-----------------T----PLPAD--Q----KL-----REA-MR--R----HIQVVAD---NM----ES
----ATV-F----FH------E-----W-KH--LS-P--GA--------YAR----VT---GW-R----DS-
IDAF------Y-------------------RE-LM---VQG-MK-E--GVF-RADLDPK--MSAYLVLSAV-
N-----------------W-A------YTWY-R-P---------GGALS----------------S-RDVAD
-SFADMLLSGLR-----npi----------------------------------------------------
--
>UniRef100_UPI0004BF3B2B/1-199 TetR/AcrR family transcriptional regulator n=1 Tax=Streptacidiphilus jeojiense TaxID=436229 RepID=UPI0004BF3B2B
------------------------------------------------matatrgaapp----VQERLLAA-
ASRLFAERGFALTSVQEIVERAGVTKGAMYHYY-A-S-KDDLLQQIY-TRL-L----DVQSAR-LEAIAG--
-----------------A----GLPVR--E----RL-----RAA-AA--D----VVVSTLE---NL----DD
----AMV-S----WR------S-----M-HM--LP-Q--ER--------LAQ----VR---LE-R----RR-
YHER------F-------------------RA-LI---EQG-QD-Q--GVL-RTDVSAD--LATHQFFGGV-
H------H----------L-G-------SWY-H-A---------DGELT----------------P-ASIGE
-TFADLLLRGL------dpsg---------------------------------------------------
--
>UniRef100_A0A1F6TU70/1-220 TetR family transcriptional regulator n=1 Tax=Candidatus Muproteobacteria bacterium RBG_16_65_34 TaxID=1817760 RepID=A0A1F6TU70_9PROT
-----------------------------------------------mtpepssaihprAGTDTVARILKA-
AGTLFAESGFDAVSMNTIAERAGVSKANIFHHF-D-S-KDALYVAVL-RQA-C----ENSTER-LQRLGS--
-----------------D----TGPFP--Q----RL-----AAF-AQ--H----LLADMLD---HA----EV
----SRL-I----LR------E----lL-LG--GA-Q--RG--------REF----AE---KV-F----GD-
NFAR------L-------------------VE-IL---RAG-QA-R--GEL-RADIDPA--MIAALLIGAN-
V------F----------F-Fe----aQEVL-R-Hf-------rDVTFA------qD--------P-ARYSR
-MLADVLLDGI------lapndpaqrlse-------------------------------------------
--
>UniRef100_A0A2H5ZJM0/1-224 Fatty acid metabolism regulator protein n=1 Tax=bacterium HR30 TaxID=2035425 RepID=A0A2H5ZJM0_9BACT
-------------------------------maatktstatrttapsptprgrpptpgl-----REHILAA-
AVRVFAKHPFHKVRVEDVALEAGVAKGTVYRYF-T-N-KEEVYLASL-FQG-I----DGLQEE-LDRVAA--
-----------------A----EPDPV--Q----RL-----GAL-VK--S----LLEFFWG---RD----LF
----FLL-L----HRn----eE-----E-RN--A--P--HV--------RAW----LV---R--R----QQ-
FARL------I-------------------AR-TL---QEG-IA-A--GRI-R-RVNVR--LATEALLGML-
R------G----------V-H--------RY-R-G---------PG--D-------T--------P-EESAN
-VVVDVFLHGVL-----arspskspvlfrrkp----------------------------------------
--
>UniRef100_UPI00098AB161/1-215 TetR/AcrR family transcriptional regulator n=1 Tax=Streptomyces sp. JHA26 TaxID=1917143 RepID=UPI00098AB161
-------------------------------------mstaaetaggdiepweevtpda-----ARRLLVA-
AVEAFAERGYHATTTRDIAGRAGMSPAALYIHY-K-T-KEELLHRIS-RIG-H----ERALAI-LRTAAE--
-----------------G----EGGAT--E----RL-----ADA-VS--S----FVRWHAG---RR----TT
----ARV-V----QY------E-----L-DA--LG-P--DA--------RAE----IV---AL-R----RQ-
VDAQ------V-------------------RR-II---EEG-VT-S--GEF-E-VADVQ--GTTLAVLSLC-
I------D----------V-A-------RWF-N-V---------NGPRT----------------P-DEVGA
-LYADLVLRMVR-----akepgaapgr---------------------------------------------
--
>UniRef100_A0A0V8HMU8/1-195 TetR family transcriptional regulator n=1 Tax=Bacillus enclensis TaxID=1402860 RepID=A0A0V8HMU8_9BACI
-------------------------------------------------------mkrn--KPKYKQIIDA-
AVVVIAENGYHQAQVSKIAKQAGVADGTIYLYF-K-N-KEDILISLF-REK-M----SIFIEK-TEEVIA--
-----------------G----KQTVS--E----KL-----YVM-VE--N----HCKLLSE---DH----HL
----AIV-T----QL------E-----L-RQ--SN-K--DI--------RFK----IN---DV-L----KG-
YLQL------V-------------------DK-IL---ISG-IE-A--GEL-PDDLEVR--LARQMIFGTL-
D------E----------V-V------TTWV-M-N---------DQKYD----------------I-VAQVP
-AIHKLLLHGC------ggrn---------------------------------------------------
--
>UniRef100_UPI0004CC16A5/1-203 TetR/AcrR family transcriptional regulator n=1 Tax=Streptomyces sp. NRRL F-5727 TaxID=1463871 RepID=UPI0004CC16A5
-----------------------------------------------------mdssstRRQATRAKLYEA-
AVTLIAEQGFSATTVDEIAERAGVAKGTVYYNF-K-S-KTELFEELL-RHG-V----SLLTAS-LRTAAE--
-----------------EtaarGGSRV--A----AL-----DAM-IR--A----GLVFIDR---YP----AF
----TQL-Y----VA------E-----L-WR--TN-R--AW--------NST----LL---VV-R----QE-
AVAV------V-------------------EG-VL---REG-VE-A--GEL-SEEIDVQ--LTAAALVGMV-
L------V----------A-A------LDWK-A-F---------QSERS----------------L--DDVH
-AALSLLLHG-------rvgggr-------------------------------------------------
--
>UniRef100_A0A285KWA9/1-212 Transcriptional regulator, TetR family n=1 Tax=Nocardia amikacinitolerans TaxID=756689 RepID=A0A285KWA9_9NOCA
---------------------------------------mndiaparrrgrppaaesta--GDTRERIVRA-
AVELFAEKGFHGTGVAEIGDRADVQRGALYYHI-G-S-KEELLWQIL-RDY-T----QLMLAD-AERIAA--
-----------------G----DDDPI--T----KL-----RKL-IH--S----HVGRIVE---HR----RE
----VAI-Q----LR------D-----V-GS--LT-G--ER--------AEQ----LQ---EL-R----DR-
IQLH------W-------------------QQ-TL---DAG-HA-A--GVL-RT--ADH--VVTNGVLGML-
N-----------------T-V------TLWY-R-P---------HGGHS----------------P-AAIAD
-ILAATVLDG-------vvtdnhtkg----------------------------------------------
--
>UniRef100_A0A1G8BKV0/1-205 DNA-binding transcriptional regulator, AcrR family n=1 Tax=Nonomuraea jiangxiensis TaxID=633440 RepID=A0A1G8BKV0_9ACTN
-----------------------------------------maaptptrprrrghdpes--------VLSI-
AVHVFNERGYDGTSMEDLARALGVTKSAIYYHV-P-G-KEQLLGRAL-DRA-L----DGLFAM-VADERA--
-----------------A----AGPAI--E----RL-----EWV-VR--Q----SVRILVD---RL----PY
----VTL-L----LR------------V-RG--NS-V--TE--------QAA----L----ER-R----RE-
FDRF------I-------------------SR-LV---KEA-AA-D--GSL-RPDVDPA--LVTRLLFGTV-
N------S------------I------AEWY-E-P--------aR-G-N------aS--------P-DDLAD
-ALLKMAFNGLRS----rpaaqg-------------------------------------------------
--
>UniRef100_UPI0009888B2A/1-194 TetR family transcriptional regulator n=1 Tax=Oceanobacillus sojae TaxID=582851 RepID=UPI0009888B2A
-------------------------------------------------------mnnq--KPKYHQIIEA-
AVKVIAENGYHGSQVSKIAKEANVADGTIYLYF-K-N-KEHILVSLF-EEK-M----GEFIER-IAKAIE--
-----------------G----SESAP--D----QL-----YTL-IE--M----HFKQLSS---DY----YL
----AIV-T----QL------E-----L-RQ--SN-I--SL--------RLQ----IN---QV-L----KP-
YLKV------I-------------------DG-II---QRG-IR-Q--HQF-REDLNMP--LVRQMIFGTL-
D------E----------I-V------TNWV-M-K---------EQKYS----------------L-VDMVP
-EVHNMLVSALA-----sk-----------------------------------------------------
--
>UniRef100_A0A0Q3M2K8/1-214 Uncharacterized protein n=1 Tax=Bosea thiooxidans TaxID=53254 RepID=A0A0Q3M2K8_9BRAD
-----------------------------mdarhkgehdggvfvvtamperasretegg----SRRLILDH-
AARLLRNGGYHQTTLREIAEAVGIRKASLYYHF-A-S-KEEIVEAVV-NDG-V----RFVHEA-AVAALA--
-----------------Ak--eGAPPR--E----RL-----EAA-IR--A----HLAALHG---HG----DY
----TSA-S----IKv----fT-----F-GT--TP-A------------PES----VR---AV-R----RA-
YEEV------W-------------------RG-LI---AEL-QQ-A--GTL-PASRSPD--ALRLFILGAL-
N------G----------S-T-------DWY-R-P---------E-RFD----------------I-DALAR
-EFAAL-----------lapp---------------------------------------------------
--
>UniRef100_A0A1Q6XHQ4/1-191 Uncharacterized protein n=2 Tax=unclassified Actinobacteria TaxID=1752188 RepID=A0A1Q6XHQ4_9ACTN
---------------------------------------------------------ms---TRRSELTRQ-
AARLFAAKGYHGTSIGDLAEAMGVQKGSLYAHI-N-S-KQDLLYETM-AEG-A----RAFHAG-LDAIPE--
----------------------EAPAT--E----KI-----RLA-LR--S----HLQVVAD---QL----DV
----ATV-F----VQ------E-----W-RY--LE-G--ER--------REE----IV---AE-R----RR-
YEER------I-------------------RA-LF---REG-RD-L--GEL-RTDLDDA--TAALLVLSAV-
N-----------------W-A------YTWL-Q-P---------G--RD----------------T-DELAD
-RFYSLLIDGMR-----gyatps-------------------------------------------------
--
>UniRef100_A0A1Q7BDY5/1-214 Uncharacterized protein n=1 Tax=archaeon 13_2_20CM_2_52_21 TaxID=1805019 RepID=A0A1Q7BDY5_9ARCH
----------------------------------------------------mpkvvpeYKEEAKSRILDA-
ANKVFAEKGYHEATMDDIAKRLGVSKGAIYLYF-A-G-KEDLFEAMC-KTA-P----QAFKEI-LYSSFS--
-----------------D----EANPL--Q----SA-----TQF-FD--K----MLKLSAS---NP----GL
---sFEI-L-----S------------E-AS--RN-P--SL--------KRI----LK---QN-H----EE-
YEKV------L-------------------TS-FL---AEG-RK-R--GIV-GDNLDIH--PLVNALIALW-
N------G----------L-E------SLLV---Sgl-----siDE-------------------A------
-----------------rrawieamkaifmnqhvaahnlpvqllrsvsktr---------------------
--
>UniRef100_T0CJ27/1-193 Uncharacterized protein n=1 Tax=Alicyclobacillus acidoterrestris (strain ATCC 49025 / DSM 3922 / CIP 106132 / NCIMB 13137 / GD3B) TaxID=1356854 RepID=T0CJ27_ALIAG
---------------------------------------------------------meKKSAQREQILQE-
ARRLFSQKGYHGTKIRDIANARGILSGSLYSHI-S-S-KEDLLFEIA-SDG-A----EAFVTA-IQSVAN--
-----------------S----SMTPT--E----KV-----RAG-LA--A----HIRVISN---HL----DV
----SRV-F----LH------E-----W-HA--LS-D--ER--------RDI----IQ---QK-R----DE-
YEMY------W-------------------KD-IL---ESG-VQ-A--GEF-V--ISDP--KFARLLILSV-
A------N----------W-V------YNWY-Q-P---------DGELT----------------P-EDIAD
-RFANVILFGLR-----hse----------------------------------------------------
--
>UniRef100_F5L5H4/1-210 Transcriptional regulator, TetR family n=1 Tax=Caldalkalibacillus thermarum TA2.A1 TaxID=986075 RepID=F5L5H4_9BACI
--------------------------------------------------------mpq--KSTKERILET-
ALELFEARGYHGVTVDQIVQESGTSKGGFYHNF-K-S-KDELLYIIH-DSF-I----SYVLDK-AQEAYE--
-----------------E----WQTPT--E----RL-----YAI-VR--S----FVMMFEQ---YR---aHV
----TVF-Y----QE------S-----L-Y---LS-P--EY--------FKK----IK---QK-R----DR-
YKDM------M-------------------FK-VI---EEG-IK-C--GEF-RPEVPVP--ITSMAIFGMI-
N-----------------W-T------YKWY-K-E---------DGLYT----------------I-GEIAD
-MFADLVLHAV------ltdkarqnkqyarlflkskqv----------------------------------
--
>UniRef100_UPI000489DCDF/1-191 TetR/AcrR family transcriptional regulator n=1 Tax=Marinospirillum minutulum TaxID=64974 RepID=UPI000489DCDF
-------------------------------------------------------mklnKNSKRRKELVAI-
AARLFCNQGYESTTVRMLADAMGIKSGSLFHHF-N-D-KQEILYAVI-ESG-M----LHAMEI-ARQTLA--
-----------------N----ALTPR--E----RL-----YAL-AR--A----HLSTLLE---DR----DA
---hVVA-I----YE------------W-RS--LT-Q--DS--------RDL----LV---KL-R----DA-
YETS------W-------------------RE-VI---NEC-HE-A--GLL-K--GDQS--LQRHLALGAL-
N-----------------W-T------VQWY-Q-P---------DGKLS----------------P-DELAQ
-ELVAMVLR--------enf----------------------------------------------------
--
>UniRef100_A0A1Q3HHZ9/1-223 TetR family transcriptional regulator n=1 Tax=Archangium sp. Cb G35 TaxID=1920190 RepID=A0A1Q3HHZ9_9DELT
--------------------------------------------------mnsgrrpdd--GERYRTILET-
AARLICERGYEGTSMQEIAAACRMTKAGLYHHV-Q-N-KEQLLFDIM-SYG-M----DAFEQQ-VLDQVR--
-----------------H----LEDPV--A----RL-----REC-MR--L----NIHLVTG---GCs--kEV
----III-L----H-------E-----H-AT--LT-G--EA--------RAF----ID---SR-K----KA-
YVRF------L-------------------ED-AF---SEA-VR-M--GRI-R-AVQPT--VAAFSFLGMV-
L-----------------W-I------YKWF-Q-P---------DGRLT----------------A-EQVSN
-EMVELLFAGLVA----pvaaavpgagapqlsivppvavgeks-----------------------------
--
>UniRef100_L7EXD6/1-220 Transcriptional regulator, TetR family n=1 Tax=Streptomyces turgidiscabies Car8 TaxID=698760 RepID=L7EXD6_9ACTN
-------------------------------------mstaeqtaggeaapwgevtpda-----ARRLLVA-
AVEAFAERGYHATTTRDIAGRAGMSPAALYIHY-K-T-KEELLHRIS-RIG-H----EKAVDI-LRTAAR--
-----------------T----EGTAA--E----RL-----AEA-VS--S----FVRWHAG---GR----TT
----ARV-V----QY------E-----L-DS--LG-P--DA--------RAE----IL---AL-R----RQ-
CDAE------V-------------------RG-IL---EDG-VE-A--GEF-D-VPDVQ--GTTLAVLSLC-
V------D----------V-A-------RWF-N-V---------NGSRT----------------P-DEVGG
-LYADLVLRMVA-----agqpvftgsgspahr----------------------------------------
--
>UniRef100_A0A0M2H493/1-202 HTH-type transcriptional repressor KstR2 n=1 Tax=Microbacterium trichothecenolyticum TaxID=69370 RepID=A0A0M2H493_9MICO
-----------------------------------------msastdasparrgrpgyd-----RGQVLAV-
AVGLFNEQGYDATSVADLASRLGLTKSALYHHF-D-S-KEQLLALAL-AEA-L----DSLEGV-LDEPEG--
-----------------S----AGDPA--E----RL-----GAV-LR--G----AVRVLVD---KL----PY
----VTL-L----LR------------V-RG--NS-D--VE--------RAA----LE----R-R----RA-
FNHR------V-------------------TA-LV---AEA-QR-A--GQI-RADVDGA--VATRLVFGMV-
N------S------------I------VEWY-R-P---------GGPVD----------------R-ERLAH
-DVVAVALDGMR-----tr-----------------------------------------------------
--
>UniRef100_A0A165VF36/1-211 TetR family transcriptional regulator n=3 Tax=Oleiphilus TaxID=141450 RepID=A0A165VF36_9GAMM
----------------------------------------------msdkdsaqktgki-REQNRKNILAA-
AEDSFVKNGFKGTSMQSIADAAELPKANVLYYF-K-S-KQALYLAVL-DEI-I----RRWDES-IDDMSE--
----------------------GDDPA--E----VL-----GNY-IR--A----KVDLAIQ---YP----NA
----SKI-F----AL------E----iI-QG--AP----NL--------QDH----LR---SN-L----RA-
WVRD------K-------------------SK-II---QSW-ID-Q--GKM-N-AVDPE--HLIFMIWSTT-
Q------H----------Y-Ad---fdTQIL-T-V---------TNKLEy-----dE-----------LDVQ
-RIKDL-----------lctiilggcglsa------------------------------------------
--
>UniRef100_A0A2R7Z2E7/1-233 TetR/AcrR family transcriptional regulator n=1 Tax=Nocardioides sp. IB-3 TaxID=2133958 RepID=A0A2R7Z2E7_9ACTN
-----------------manrldgrrlwsgiwrrshpysratgragggpmtavevtpad---LRRQEIISK-
AAALFDEVGYGSTSMDSIARAMEMAKPTLYHYF-R-S-KDEILSSIH-EEF-I----DLLIAQ-HEAHQA--
-----------------A----GLRPG--E----AI-----QEH-VA--D----ILSLMDT---HH----GH
----VRV-F----FE------H-----Y-RE--LP-V--SR--------RAE----ID---HK-R----SA-
YFEF------V-------------------GR-MV---RDG-IA-S--GEF-R-DLNPT--ITTMAIFGMA-
N-----------------W-T------YQWY-D-P---------SGSLD----------------S-RTIAE
-SFWDLLQRGML-----sgedar-------------------------------------------------
--
>UniRef100_A0A268IFY0/1-189 TetR family transcriptional regulator n=1 Tax=Bacillus sp. 7504-2 TaxID=2022547 RepID=A0A268IFY0_9BACI
---------------------------------------------------------------MKEKIMKE-
SIDLFDKKGFSDTSIQDIVDLIGVTKGTFYYYF-K-S-KQELLRDIH-LSY-L----ERLLME-QKEILQ--
-----------------D---eSKNYK--E----KL-----LAI-IH--L----TVSKIKD---EG----KM
----ARI-V----FR------E-----M-RH--LN-E--DN--------LNQ----IK---MK-R----KE-
FRLN------F-------------------QQ-IL---EEG-VQ-Q--GEF-NETIRTD--ILSFAILGMV-
N------R----------S-Y------Y-WF-N-P---------DGEIS----------------A-EELSD
-LYLKLILEGI------dqrs---------------------------------------------------
--
>UniRef100_A0A0B4WYR9/1-205 TetR family transcriptional regulator protein n=1 Tax=Rhizobium gallicum bv. gallicum R602 TaxID=1418105 RepID=A0A0B4WYR9_9RHIZ
-----------------------------------------------mpdmkkltraeq-KARRPAQILDA-
AFEEFVERGYVATRVEDIADRVGVTKGTIYVYF-E-T-KEQLFEAMI-RHI-S----VPFEDL-LASAHE--
-----------------L----SGTCS--E----RL-----EGL-IA--M----LYDRIVE---NR----RL
----REL-M-----Rfv--iaE-----G-S---RF-P--QV--------VDR---hHE---EF-I----DP-
LNAH------L-------------------QS-LI---DEG-VN-Q--GEF-RP--APA--AFADAVVAPA-
I------A----------M-L------IFKL-I-F---------NDRRA------lD--------K-TTYLE
-AHLDLIMHGLM-----a------------------------------------------------------
--
>UniRef100_UPI000D12838D/1-219 TetR/AcrR family transcriptional regulator n=1 Tax=Enterobacter sp. FS01 TaxID=2109729 RepID=UPI000D12838D
-------------------------------msahkdnseptpparrpgrprgskptat----SREQLLDI-
ALDLFARQGIARTSLNAIAKEAGVTPAMLHYYF-N-S-REQLLDAMI-EER-F----LPLRSA-IATLFS--
-----------------A---hPDDPV--T----AL-----TLM-VK--K----LADLAVE---HR----WF
----APL-W----MQ------E-----V-IG--EM-P--VL--------RAH----LQ---AR-F---gDE-
KYQA------M-------------------LE-TI---ARW-QQ-E--GKL-NRDLAPE--LLFTTLLSLV-
L-----------------V-P------FSRM-R-N---------DERLHt-----lS--------P-DSVVR
-HALAVI----------gsgiga-------------------------------------------------
--
>UniRef100_A0A2N2GIN7/1-207 Uncharacterized protein n=1 Tax=Deltaproteobacteria bacterium HGW-Deltaproteobacteria-6 TaxID=2013756 RepID=A0A2N2GIN7_9DELT
--------------------------------------------------mgakerrerEREQRKNHILDT-
ARALLLEKGMNATSINQIAKRSELSVGAIYFYF-K-D-KEELFAALQ-VEG-L----ELLHQA-ISQAVN--
-----------------K----KSTPE--N----KI-----SSI-AR--A----YLRFSEE---HK----NY
----FDI-I----NYfl--tsP-----A-TI--FP-P--EL--------KNE----ID---ER-G----NA-
SIAT------L-------------------TD-AI---REG-MD-K--GHF-K-AVDPR--RQAIILWSAF-
N------G----------M-I------QLKK-L-Q---------NTILAk-----dE--------Y-QSLYM
-EIVDRFLNGLR-----ss-----------------------------------------------------
--
>UniRef100_A0A2P7N5Z0/1-207 TetR family transcriptional regulator n=1 Tax=Massilia glaciei TaxID=1524097 RepID=A0A2P7N5Z0_9BURK
---------------------------------------msapeqvkpapadapggesd-ARNRRAELVRV-
SARLFRERGFDGTTIRDIADAVGMRSGSPFYHF-K-S-KQDILAAVM-EEG-L----NASLVA-TEAIVA--
-----------------G----ALAPR--E----KF-----RAL-LR--A----QLETVLG---EG----HD
f--iPVL-L----Y-------D-----W-RA--LG-P--AL--------QER----II---AL-K----DR-
YDQI------W-------------------QQ-TI---TEL-RD-A--GML-R--TDSK--VARLLIMGAV-
N------Y----------T-V-------QWY-K-P---------GGGVT----------------L-DELAD
-EALAMFLHG-------sa-----------------------------------------------------
--
>UniRef100_A0A2H6B538/1-248 Fatty acid metabolism regulator protein n=1 Tax=bacterium HR41 TaxID=2035436 RepID=A0A2H6B538_9BACT
--------mkqtrrhfrlqidssikrggslavagtgctepppphslamaagerstsggs--ADRRRQILDA-
AIRVFAERGFHQCRVSDVADEAGVAYGLVYHYF-K-S-KEEILNTLF-LER-W----QLMLDA-IAEIDA--
-----------------R----DLPAR--E----KL-----AQV-AA--F----IVDSYRH---DP----NL
----MKV-I----IV------E-----V-TR--SS-H--SF--------GAR---hLD----K-I----QE-
AYDG------I-------------------AR-IV---ERA-QR-E--GTF-RNDIPAD--YGALFFYGAI-
E------Q----------L-L------TAWI-F-Aml-----ppTEEEF------eR--------A-KQLV-
---VDALCSGL------elepara------------------------------------------------
--
>UniRef100_A0A1H3YNV2/1-215 Transcriptional regulator, TetR family n=1 Tax=Paraburkholderia sartisoli TaxID=83784 RepID=A0A1H3YNV2_9BURK
---------------------------------------------------mvrrtkee-ALETRNGILDA-
AEQVFFEKGVSRTSLADIAQAAGVTRGAIYWHF-A-N-KGDLFTEMF-DRV-L----LPLDEL-KAASLD--
-----------------P---gEPDPL--G----RL-----VDI-CV--V----CLRDTAN---DPr-rrRV
----FDI-L----FMk----cE-----F-VE--DM-G--PV--------MAR----CQ---NN-M----RE-
GLEN------L-------------------RG-GV---RNA-IS-K--GQL-PADLDVA--RAAAMIHSFI-
S------G----------S-L------RDML-F-L---------PGAFD----------------F-GEHAE
-SMVHALFDSLRT----spalrtgsang--------------------------------------------
--
>UniRef100_A0A0K3B800/1-204 Transcriptional regulator, TetR family n=1 Tax=Kibdelosporangium sp. MJ126-NF4 TaxID=703222 RepID=A0A0K3B800_9PSEU
------------------------------------------mtmslpadlwpevkpda-----ARRLMYA-
AVESFARVGFHGTTTRDIATAAGMSPAALYVHF-S-S-KAALLCAIS-RDG-H----EQTLEM-VQQVAE--
-----------------T----DGSPV--D----RM-----RAL-VE--R----FVEWHAR---RH----VV
----ARV-V----QY------E-----L-EA--LP-Q--NE--------YTI----VA---AL-R----RR-
IEQT------V-------------------QS-LI---ADG-VK-D--GSF-T-VPDEK--IAARAVLSLG-
I------D----------V-A-------RWY-S-E---------RARKT----------------P-KALGR
-EYATLVLRML------gssaq--------------------------------------------------
--
>UniRef100_UPI0006E341A1/1-207 TetR/AcrR family transcriptional regulator n=1 Tax=Streptomyces pathocidini TaxID=1650571 RepID=UPI0006E341A1
----------------------------------------mgtetqpseqpwadiapda-----ARRLVTA-
AVEAFAERGYHATTTRDIAGRAGMSPAALYIHY-K-T-KEELLYKIS-SVG-H----RLSLRI-LQEAAA--
-----------------S----DGSPA--E----RL-----ATA-VR--S----FVSWHAE---RH----TT
----ARV-V----QY------E-----L-GA--LG-E--EH--------YAE----IV---GL-R----RE-
VDTV------M-------------------RS-II---QDG-VD-A--GDF-D-VPDVP--GTTLAALSLC-
I------D----------V-A-------RWF-N-P---------EGRRG----------------P-EDVGE
-LYADLVLRM-------vggagkp------------------------------------------------
--
>UniRef100_A0A2D6T069/1-203 TetR family transcriptional regulator n=1 Tax=Rhodospirillaceae bacterium TaxID=1898112 RepID=A0A2D6T069_9PROT
-------------------------------------------------marraaaetkKSERTRERILDA-
AALMFRRKGYAATTLNEIARLADLRAASIYYHF-G-S-KDDIFLQVL-DIG-I----DRIYDE-VREAVA--
-----------------Aa-pdGADYR--R----KV-----HIA-VE--A----HLATLLK---HS----DY
----TAAnI----IN------------Y-GL--AP-E--PI--------RRR----HH---DR-R----EA-
YGDF------W-------------------RR-LL---RDA-RR-N--GAI-ARNTDVS--LLRLFLIGAL-
N-----------------W-S------QEWY-D-P---------DGK---------S--------I-KRLAK
-EICAFVFDGV------eae----------------------------------------------------
--
>UniRef100_UPI000691C2DC/1-206 TetR family transcriptional regulator n=1 Tax=Bacillus akibai TaxID=1411 RepID=UPI000691C2DC
-----------------------------------------mneysfikgekivgkkkg---PKYNQIIEA-
AVKVIASHGYHQAQVSKIAKEAGVADGTIYLYF-E-N-KEDILISLF-EEK-M----GHFVEI-IRERIS--
-----------------A----ELSVE--D----KF-----LIL-VK--T----HFEQLQA---DK----YL
----AIV-T----QL------E-----L-RQ--SN-T--EL--------RLM----IN---KI-F----KN-
YLLL------L-------------------EE-IL---TEG-KE-A--GYF-LADLDNR--LARQMVFGTL-
D------E----------V-V------TNWV-M-K---------DCKYD----------------L-LASAE
-PVHNMLLRA-------fra----------------------------------------------------
--
>UniRef100_UPI000C6D52D7/1-240 TetR/AcrR family transcriptional regulator n=1 Tax=Streptomyces barkulensis TaxID=1257026 RepID=UPI000C6D52D7
-------------------mdaadtgntententenaagnaadgaggpddswgevapda-----ARRLLLA-
AVEAFAERGFHATTTRDIASRAGMSPAALYIHY-R-T-KEELLYQIS-RVG-H----ERSVRI-LTEAGN--
-----------------S----AVSPA--D----RL-----AAA-VR--A----FVRWHAE---RH----TT
----ARV-V----QY------E-----L-NA--LA-E--EH--------YAE----IV---AL-R----RR-
SEEI------L-------------------RG-IL---QDG-VA-A--GDF-T-VPDVR--GTALAVLSLC-
V------D----------V-A-------RWF-R-S---------GGTRT----------------P-EEIGE
-LYAGLVLR--------magapagpadgtaggagrga-----------------------------------
--
>UniRef100_A0A1N6L3A5/1-215 Transcriptional regulator, TetR family n=1 Tax=Paraburkholderia phenazinium TaxID=60549 RepID=A0A1N6L3A5_9BURK
---------------------------------------------------mvrrtkee-ALETRAGILDA-
AEQVFFEKGVSRTSLADIAQAAGVTRGAIYWHF-A-N-KGDLFNEMF-DRV-L----LPLDEL-KAASVN--
-----------------P---eEADPL--G----RL-----IEI-CT--V----CLRDTAA---DPr-rrRV
----FDI-L----FLk----cE-----F-VE--EM-G--PV--------MAR----YQ---SN-M----RE-
GLRK------L-------------------EV-GL---RNA-IS-K--GQM-PADLNTR--LAATMLHAFV-
G------G----------S-L------RDML-L-L---------PESDD----------------F-DVHAQ
-QMVEAMFDALR-----lspalrtaggaa-------------------------------------------
--
>UniRef100_V6MMH1/1-195 TetR family transcriptional regulator n=1 Tax=Brevibacillus panacihumi W25 TaxID=1408254 RepID=V6MMH1_9BACL
-------------------------------------------------------makk-TGEKYQAIIDA-
AVRVIARQGYHNAQVSKIAKEAKVADGTIYLYF-E-N-KDDILISLF-NEK-M----GNFIET-CRARIS--
-----------------E----ATSAE--Q----KL-----FVL-VH--A----HFSQLSQ---DH----EL
----AMV-T-----Q-----iE-----L-RQ--SN-P--II--------SEG----IG---NV-M----KQ-
YFSL------I-------------------DE-VI---REG-ME-S--GMF-RPDLDVR--LARKMIFGTL-
D------E----------V-T------TAWV-M-K---------QCKYD----------------L-VSYVH
-PIHNLFLHGLM-----gk-----------------------------------------------------
--
>UniRef100_UPI000A3887A6/1-227 TetR/AcrR family transcriptional regulator n=1 Tax=Streptomyces scabiei TaxID=1930 RepID=UPI000A3887A6
----------------------------------------mptkkkpqpakrpqapdta--PARRRELLDK-
AANVFAAVGYTATTVRRIADDAGMLAGSLYYYF-E-S-KDAMLEEIL-RTF-L----DELWEA-YDAVLD--
-----------------A----GRSPR--E----TF-----EAL-VV--E----SFRAIDR---HR----PA
----VEI-Y----QN------E-----A-KQ--LV-A--QD--------RFL---fLD---AS-R----TK-
FEKA------W-------------------LS-TL---ERG-VS-V--GEF-RADLDTR--VTYRFVRDTV-
W-----------------V-A------ASWY-R-P---------GGRYS----------------P-EEIAR
-QYLSMVLDGIAV----raqphghggtetparnsrt------------------------------------
--
>UniRef100_F2IYQ3/1-210 TetR family transcriptional regulator n=1 Tax=Polymorphum gilvum (strain LMG 25793 / CGMCC 1.9160 / SL003B-26A1) TaxID=991905 RepID=F2IYQ3_POLGS
-----------------------------------------mdmknnekskssgkgsiq--ERTRRTILDH-
AARLFRERGYASTSLRDIATATGMKAGSLYYHF-A-S-KEELAEEVM-SQG-I----ALVEDR-VRAAIA--
-----------------Al-peGTDPV--E----VI-----RHA-MT--A----HLKALHD---RG----DY
----ASA-N----IR------C-----Y-AH--VP-P--DV--------KDR----LR---KV-R----AT-
YEDL------W-------------------AG-LI---AAA-RA-A--GRI-RAEVDPP--ALRYALIGMM-
N------W----------T-L-------EWR-R-G---------ASP---------S--------A-EDLAA
-Q---------------fyaiafagaladg------------------------------------------
--
>UniRef100_UPI00069A179D/1-204 TetR/AcrR family transcriptional regulator n=1 Tax=Streptomyces avicenniae TaxID=500153 RepID=UPI00069A179D
--------------------------------------------------mtrtsnprg---ATRQRLYDA-
AVALIAEQGFTATTVEQIAERAGVAKGTVYYNF-G-G-KSELFDQLL-RSG-L----GPLTAA-LREAADaa
---------------rsR----GGGAM--D----AL-----AAM-AR--A----GLASIAG---RT----DF
----TRL-L----VA------E-----L-WR--TN-R--PW--------YPT----LA---AA-R----RE-
VVDV------V-------------------AD-VL---QEG-VK-A--GEL-RESLDVE--LTAGSLLGLV-
V------T----------G-G------LDWR-T-F---------HPGRS----------------L-D-EVH
-EALA------------aplrgrlvvapa-------------------------------------------
--
>UniRef100_UPI000B85C14D/1-216 TetR/AcrR family transcriptional regulator n=1 Tax=Pseudonocardia ammonioxydans TaxID=260086 RepID=UPI000B85C14D
----------------------------mptgggrvaslsrpprtaprgegrtappgea-------GLLDA-
AIAVMAEHGYHGTSVREIAVRAGVSPAALYHHF-P-S-KQQVLVTIM-ERG-I----EALLDR-TRTALA--
-----------------A---aGPDPV--D----RL-----RAL-VE--V----QVLFHLE---DQ----RG
----TLL-G----TS------E-----L-RA--LE-E--PV--------RGP----HR---AK-R----AE-
QQRM------F-------------------DG-VI---ADG-VA-A--GVF-GTPLPEE---AARAIVVMC-
T------G----------V-A-------GWY-S-P---------RGRLS----------------R-AEVVR
-RYQRLALD--------mvgaqr-------------------------------------------------
--
>UniRef100_A0A1G6P303/1-200 Transcriptional regulator, TetR family n=1 Tax=Geodermatophilus telluris TaxID=1190417 RepID=A0A1G6P303_9ACTN
----------------------------------------------------mprpsve--AERREQILSA-
ACEVVSEIGFKSLRIADVARRAGTSSGTVHYYF-D-T-KTALMRAAF-EWN-F----TRSLER-RRDLLQ--
-----------------E----HADPP--Q----RL-----RAF-VE--S----YLPGDPE---TV----RA
----WHV-W----AE-----lW----vE-AL--HD-P--DL--------QEL----NE---QV-Y----GE-
WRRL------V-------------------AG-IV---RDG-QV-A--GQF-R-DEDPV--VVANALIGMI-
D------G----------L-A------LQVL-L-G---------SRSMTl-----eR--------M-RAVCE
-QVLRTLTAGLA-----a------------------------------------------------------
--
>UniRef100_A0A0N0I882/1-202 HTH-type transcriptional repressor KstR2 n=1 Tax=Geobacillus sp. BCO2 TaxID=1547578 RepID=A0A0N0I882_9BACI
----------------------------------------------------------m-----KDKLREA-
AIELFERKGFKETSVQEIVEAVGATKGAFYYYY-K-S-KEELLSDIC-LSY-M----DDLLRQ-QERILE--
-----------------D---aGASCT--E----KL-----WEI-VY--M----VICNIRT---RK----KS
----ARI-F----FR------E-----M-RH--LA-D--GH--------LEE----IR---AK-R----RL-
FRKR------Y-------------------EQ-LI---RDG-MA-R--GEF-KASLNAE--MITFGLLGIT-
N-----------------W-S------YYWF-Q-P---------DGSIS----------------E-RELTE
-IYVDFILHGIRT----pdgtemnketdrpln----------------------------------------
--
>UniRef100_UPI00066C2A13/1-198 TetR/AcrR family transcriptional regulator n=1 Tax=Streptomyces sp. SBT349 TaxID=1580539 RepID=UPI00066C2A13
---------------------------------------------------maarrdty----TPQTLLQV-
AVGVFNERGYDGTSMEHLARAAGISKSSIYHHV-P-G-KEELLRRAV-SHA-L----DGLDAV-LEEPAA--
-----------------G----TGPAV--D----RL-----EHV-VR--R----TAEVLME---RL----PY
----VTL-L----LR------------V-RG--NT-E--TE--------RWA----L----ER-R----RE-
FDHS------V-------------------AE-LL---RKA-VA-E--GDL-RPGTDVR--LATRLLFGMI-
N------S------------I------VEWY-R-Pq-------rGG--P------qV--------S-SQVVE
-AVISTAFAGLR-----gtgrp--------------------------------------------------
--
>UniRef100_A0A0C2QHK2/1-203 Uncharacterized protein n=2 Tax=Cohnella kolymensis TaxID=1590652 RepID=A0A0C2QHK2_9BACL
---------------------------------------------------mspkvsdsYKEEKRAAILEG-
ALHCFTEKGYQATTVDDIVRHLGMSKGAIYNYF-S-S-KEDMYIQMA-DAR-M----NTMVDT-LTEQFK--
-----------------L----VPSAA--E----KL-----RHL-FA-rF----HRQSLDE---LR----KW
----LTF-H----ME-----fS----iY-AG--RR-P--DL--------ADF----LS---EY-M----GK-
ALAL------I-------------------QK-IM---EEG-KQ-S--GEF-RSDLDAK--SASYLFWAVR-
D------G----------L-A------LHFM-I-D---------GEEAE----------------Y-KSILK
-DMETMVFRNIMK----q------------------------------------------------------
--
>UniRef100_Q21R44/1-240 Transcriptional regulator, TetR family n=1 Tax=Rhodoferax ferrireducens (strain ATCC BAA-621 / DSM 15236 / T118) TaxID=338969 RepID=Q21R44_RHOFT
-------------------------------mpkkrtattrtadaapespwipasareqQREVKRNAVLST-
AAQLFNERGFHATSLDDIAARLNVSKPTLYYYV-K-N-KDEILIECV-RKG-L----QMMLEG-IDEART--
-----------------A----GGQAI--D----QL-----VTC-MR--V----YTRIVTQ---DF----GM
----CLI-R----VG------D-------DE--LP-P--ES--------RQA----LR---RL-K----SA-
IDME------F-------------------RR-LV---TEG-IA-E--GSL-E-PCDPK--MAAFVIAGAL-
S-----------------W-I------GRWY-Q-P---------GGEYS----------------P-EEIAT
-QCIAMLQGGIL-----rrpggpaalevgvaagaagikggeq------------------------------
--
>UniRef100_A0A1H3JAU4/1-200 Transcriptional regulator, TetR family n=1 Tax=Modestobacter sp. DSM 44400 TaxID=1550230 RepID=A0A1H3JAU4_9ACTN
--------------------------------------------msaptarrgrpghsl------DSLLDV-
AVAVFNERGFEATSMDELAARLGVTKSAIYHHV-P-S-KVELLRLAL-DRA-L----DELFAV-LTEPAA--
-----------------V----TGPAI--D----RL-----EHV-VR--G----SVRVLIA---QL----PF
----VTL-L----LR------------V-RG--NS-P--VE--------SEA----LR---R--R----RE-
FDRV------V-------------------TD-LV---RAA-AA-E--GSV-RPDVDPA--VTSRLLFGTV-
N-----------------S-L------SEWY-R-P---------DGDLS----------------S-DAVAD
-ALVTTLFTGLRA----trp----------------------------------------------------
--
>UniRef100_A0A238V451/1-191 Transcriptional regulator, TetR family n=1 Tax=Actinomadura mexicana TaxID=134959 RepID=A0A238V451_9ACTN
-------------------------------------------------------mari---TTREKLFTA-
AIELIAESGLAATTVDQIAERAGVAKGTVYYNF-D-G-KAALFAALL-EYG-V----DRLATA-LRDAAS--
----------------------GRPPL--E----AL-----EAV-VA--A----ELAFIGE---HE----SF
----ARL-L----IA------E-----T-WR--AG-G--DW--------QHA----AR---LI-R----ER-
AIDV------V-------------------AG-VL---REA-VG-T--GDL-RSDLDTG--TAASAVFGMV-
L------T----------V-A------LDWR-A-L---------QPGRS----------------L-D-DVQ
-ATLLALLRG-------rltt---------------------------------------------------
--
>UniRef100_A0A1A3INC3/1-208 TetR family transcriptional regulator n=1 Tax=Mycobacterium sp. 1423905.2 TaxID=1856859 RepID=A0A1A3INC3_9MYCO
-------------------------------------mtasvpdgpvnqsetpnrrsql-KSDRRQQLLAA-
AERLFADRGFLAVRLEDIGAAAGVSGPAIYRHF-S-N-KESLLVELL-VGV-S----ARLLAG-ARDVAA--
-----------------K----SPDAT--A----AL-----DGL-IE--F----HLDFALN---EP----NL
----IRI-Q----DR------D-----L-AH--LP-P--TA--------KRQ----VR---KA-Q----RQ-
YVEV------W-------------------VE-VL---GQL----H--PD--QPQSDAR--LMAHAVFGLL-
N------S----------T-P------HSVK-S-A---------D-PVR----------------S-RAVMR
-AMTIAAL---------gaaeh--------------------------------------------------
--
>UniRef100_D1Z0K6/1-211 TetR family transcriptional regulator n=1 Tax=Methanocella paludicola (strain DSM 17711 / JCM 13418 / NBRC 101707 / SANAE) TaxID=304371 RepID=D1Z0K6_METPS
-----------------------------------------------------mrktkeEAEATREKILNA-
GLKVFSKKGYVSTTLDDIAREAGVTRGAVYWHF-K-NgKPELFEVLI-NER-S----RGAQEI-ATAVVA--
-----------------E----GGTPL--Q----TL-----ERI-LI--R----LMEYLEE---DD----D-
----FRA-V----QE------------L-TI--LR-T--EVvp----elEDS----MK---EK-Fr-lqRA-
SIDS------F-------------------AD-LI---RLG-QQ-A--GEI-RPDIDPE--IGAITAIGLM-
N------G----------V-I------VMWM-M-D---------HSL-F-------S--------I-KAYAR
-PVVQAYLKGLVP----adrkkskv-----------------------------------------------
--
>UniRef100_A0A2G8TBM0/1-205 TetR family transcriptional regulator n=1 Tax=Massilia eurypsychrophila TaxID=1485217 RepID=A0A2G8TBM0_9BURK
---------------------------------------------------marrtked-ALATRDSILDA-
AQKLFVKQGVSGTTLQHIATAAGVTRGAIYWHF-L-D-KGAMFNAMM-ERV-K----MPLESA-MQLRDE--
-----------------A---nAADPL--E----AL-----REN-TM--C----VFRVTVT---DP----KA
----RAV-F-----EiatlklE-----F-TD--AL-N--AV--------RER----RQ---QN-Q----QG-
WMER------A-------------------QE-RI---RQA-MA-N--GQV-RSDVDPY--AVALGLWAII-
D------G----------L-L------RAWL-L-D---------QQAFD----------------L-VALGA
-RIVDTHLQSI------raa----------------------------------------------------
--
>UniRef100_UPI0005C1CADE/1-212 TetR family transcriptional regulator n=1 Tax=Algiphilus aromaticivorans TaxID=382454 RepID=UPI0005C1CADE
-------------------------------------------mtgeptqrqhaarmpr--AERVESILEA-
ARAAFAEKGFDATTVAGIAARIDVVEGTIYKYF-D-S-KRDLMLAVL-ARW-Y----EQLLNR-GEAVLN--
-----------------E----AADPP--D----AL-----YRL-IR--L----HLEAIRD---DP----LL
----CRL-M----FR------E-----V-RG--EH-D--YQ--------GSA----LH---RM-N----RR-
YAGL------L-------------------TR-VL---SDG-VS-R--GYF-RADLSVP--LLRDTIYGGM-
E------Hh--------sW-P--------YL-F-G---------RGGLD----------------V-EPLAR
-SFSELISRGIH-----kaaadshp-----------------------------------------------
--
>UniRef100_L0DTZ4/1-213 Transcriptional regulator, TetR family n=1 Tax=Thioalkalivibrio nitratireducens (strain DSM 14787 / UNIQEM 213 / ALEN2) TaxID=1255043 RepID=L0DTZ4_THIND
------------------------------------------------------markp-TEERREEIVQA-
LLALAAERGASNVSTQAIADRVGIAQPTIFRHF-P-T-RDAIFRAAL-DSI-G----RKLLDV-LTPILS--
-----------------G----RGPAD--T----RL-----RKL-LT--R----QLRFISR---RK----GL
----PRL-I----FS------E----rL-HL--ED-P--EL--------KVV----VR---SI-M----DR-
YTSR------L-------------------ET-LL---QEG-TG-Q--GCF-RQDLEAA--ETARLIVAMI-
Q------G----------L-V------MRWS-L-S---------DFEFP----------------L-DQQGE
-VLWRLLEPALL-----aqptrspsapgphqhsfg-------------------------------------
--
>UniRef100_A0A124F3T3/1-215 TetR family transcriptional regulator n=1 Tax=Streptomyces sp. NRRL F-5122 TaxID=1609098 RepID=A0A124F3T3_9ACTN
-------------------------------------msaaeetaggeaepwvevtpda-----ARRLLVA-
AVEAFAERGYHATTTRDIAGRAGMSPAALYIHY-K-T-KEELLHRIS-RIG-H----EKALEI-LRTATR--
-----------------R----EGSAA--D----RL-----ADA-VS--S----FVRWHAG---RR----TT
----ARV-V----QY------E-----L-DA--LG-P--EA--------RAE----IV---AL-R----RQ-
CDAE------V-------------------RG-VI---EEG-VA-S--GEF-D-VLDVW--ATTLAVLSLC-
I------D----------V-A-------RWF-N-I---------EGPRT----------------P-DEVGA
-RYADLVLRM-------vgagarspraqr-------------------------------------------
--
>UniRef100_A0A1E4JPT8/1-210 Uncharacterized protein n=1 Tax=Sphingopyxis sp. SCN 67-31 TaxID=1660142 RepID=A0A1E4JPT8_9SPHN
------------------------------------------matrrtvarrekgsdyl---AKREQILVA-
GAKLFREKGYAATRLNDVAEHIGIDRATLYYYF-S-S-KEDLFHEVI-RDV-I----DTNLNA-CEAILA--
-----------------L----RLPPG--D----KL-----AQL-VL--V----ILESYER---HY----PH
----VYV-Y----IQed--msR-----I-SQ--KD-E--PW--------AVD----VA---VK-T----AR-
IEQI------F-------------------LA-VI---KEG-MI-D--GSF-HSDLSAT--LCVNAVFGMI-
S-----------------W-T------HRWH-T-P---------GKRFT----------------A-EQLAD
-TFTRIFLDGV------stlr---------------------------------------------------
--
>UniRef100_L8FLV8/1-196 Transcriptional regulator, TetR family protein n=4 Tax=Mycobacterium smegmatis TaxID=1772 RepID=L8FLV8_MYCSE
-------------------------------------------------------mskk-FESNRDEILRI-
SAELFAKSGYHGTGISDLGAAVGLGRGALYHYI-G-S-KETILYEIS-SRQ-L----AQMNNL-ADELAL--
-----------------T----EKDPE--K----RL-----RGL-AR--A----LLRNIAE---HR----AE
----WTV-F----FR------E-----Y-HA--LT-G--ER--------RDR----VI---AA-R----ER-
YEAH------W-------------------RN-AL---DQG-VR-D--GQF-R-PLPT---LMVKGLLGMF-
N------Y----------S-Y-------LWL-T-L---------DGPES----------------P-EDIAD
-EFLDTVLVGMN-----adglrs-------------------------------------------------
--
>UniRef100_UPI0006E11F27/1-199 TetR/AcrR family transcriptional regulator n=1 Tax=Streptomyces sp. NBRC 110028 TaxID=1621260 RepID=UPI0006E11F27
--------------------------------------------------mamvkrdty----TPESLLAV-
AVEVFNERGYDGTSMEHLSRAAGISKSSIYHHV-K-G-KEELLRRAI-SRA-L----DGLFGI-LQEPAA--
-----------------R----DGRAV--E----RL-----EYV-AR--R----TAEVLME---EL----PY
----VTL-L----LR------------V-RG--NT-D--TE---------RW----AM---ER-R----RE-
FDHQ------V-------------------AD-LL---KRA-AA-D--GDL-RADVDAR--LATRLLFGMI-
N------S------------I------VEWY-R-Pg-------rGGAA--------G--------A-EEVAE
-AVVRTAFAGLR-----vpgas--------------------------------------------------
--
>UniRef100_UPI000A305654/1-196 TetR family transcriptional regulator n=1 Tax=Oceanobacillus senegalensis TaxID=1936063 RepID=UPI000A305654
-------------------------------------------------------mktn--KPKYHQIIDA-
AVEVIAKNGFHGSQVSKIAKAAGVADGTIYLYF-K-N-KEDILVTMF-KEK-M----GQFIEK-IVDNIS--
-----------------Q----KQCAD--E----KL-----YKL-IE--M----HFLQLSE---NH----HL
----AIV-T----QL------E-----L-RQ--SN-Y--DL--------RLE----IN---KV-L----KP-
YLLV------I-------------------DD-II---KEG-IE-T--GIF-QENLKIP--MVRQMIFGTI-
D------E----------M-V------TNWV-M-K---------ECKYD----------------L-LEDIP
-VVHELLLGGIS-----kekk---------------------------------------------------
--
>UniRef100_UPI000565B546/1-193 TetR/AcrR family transcriptional regulator n=1 Tax=Oceanicola sp. MCTG156(1a) TaxID=1415756 RepID=UPI000565B546
---------------------------------------------------------mnRPTRTKDMIRTE-
ALRLFAAKGYEAVSMRDIAGAVGVQPGAIYNHF-P-N-KQQMLFALL-SEH-M----ERLAAA-WAEEAA--
-----------------G---lPADPI--A----RL-----EAF-AR--F----HIRFHIE---RP----DE
----VFL-S----YM------E-----L-RA--LE-P--EL--------FGQ----IE---SQ-R----RA-
YEGA------L-------------------KR-IL---EEG-AA-T--GAF-TV-DDPH--VTAMALLAML-
T------G----------V-N-------TWY-R-S---------GGRLSk-----tK--------I-----E
-----------------nyyaalvlravqgv-----------------------------------------
--
>UniRef100_UPI00067377F4/1-219 TetR/AcrR family transcriptional regulator n=1 Tax=Mycobacterium goodii TaxID=134601 RepID=UPI00067377F4
--------------------------------------------maasrqagsqkstra--SIRRAEILSA-
ATRLFLEKGYDATSLQDIADAVGLLKGSLFYYI-S-G-KEDLLYAVL-QGM-L----SSSQAD-IVELSA--
-----------------L----DLDPL--V----KV-----RRI-AE--A----HVRYVLA---NR----DQ
----ATI-F----FR------D-----F-RS--LS-K--DR--------GKE----IA---AE-R----DS-
YAKR------F-------------------TA-VL---SEA-QQ-D--GAI-CPDIDIR--LASGSLLGML-
N------M------------V------HEWY-P-H---------ADERH----------------V-DRLAS
-EIGDLVVASLR-----cdrethrpghrrsdgqa--------------------------------------
--
>UniRef100_A0A1Z8WCG1/1-213 Uncharacterized protein n=1 Tax=Rhodospirillaceae bacterium TMED63 TaxID=1986643 RepID=A0A1Z8WCG1_9PROT
--------------------------------------mrkkylgegnhvtaqrttaaqRRENRREEILQA-
AQDLFLRKGYSNTSLDDIARAVGIKREGLYYYF-P-N-RPQILIEII-KPL-G----LQLRDR-VREIRE--
-----------------S----DVPPD--E----KM-----RQT-VE--N----HLMRFEN---RF----AE
----SQI-T----LR-----dD-----Y-FS--EN-E--DV--------LGE----MR---PI-W----DD-
YERL------W-------------------ID-II---EEG-QT-A--GVF-DKSLDPR--IAHLGILGLC-
N-----------------W-A------ARWY-K-P---------GESPP----------------V-PELIE
-MYNRMVLRSL------ead----------------------------------------------------
--
>UniRef100_A0A083ZG27/1-204 HTH-type transcriptional regulator betI n=5 Tax=Rhizobium/Agrobacterium group TaxID=227290 RepID=A0A083ZG27_RHIRD
------------------------------------------------makakltraeq-KIQRPLQILDA-
AFEEFTKRGFTATRVEDIAERVGVTKGTVYVYF-E-T-KEALFEAMV-RHA-S----VPFQEA-FKAYTH--
-----------------K----SDDPV--E----EL-----RSL-LE--F----LFDALVD---NRk-mrEL
----FRL-I----VA------E-----G-AK--FP-E--LI--------DQH----HD---TL-M----VP-
VFAR------I-------------------DA-IL---NEG-VA-K--KRF-R-ANPPE---LAKVVMSPM-
V------G----------T-L------VFRL-I-F---------DDRRS------lD--------K-RAVLT
-IHLELIMRGL------la-----------------------------------------------------
--
>UniRef100_UPI0008FABF77/1-197 TetR/AcrR family transcriptional regulator n=1 Tax=Moorella thermoacetica TaxID=1525 RepID=UPI0008FABF77
------------------------------------------------------msrea--GDKRRQILAA-
AVSVFADRGFHQARIADIAAAAGVGKGTIYEYF-S-S-KKELFQQLL-VHI-F----HTYLEH-LRRVCR--
-----------------E----EASLE--G----FL-----RRL-IG--E----SLEHFQA---HR----EI
----TRI-L----LS------E-----H-PP--VD-A--AT--------QRI----FL---TI-Q----QE-
KMQR------L-------------------RE-RL---EAA-RE-D--GEM-R-PVPVD--LAAIMITGFI-
T------A----------L-G------HQLF-F-Y--------kNKEMN----------------L-AALST
-GVTDLILRGIRD----sgg----------------------------------------------------
--
>UniRef100_F8K0S8/1-202 TetR family transcriptional regulator n=1 Tax=Streptomyces cattleya (strain ATCC 35852 / DSM 46488 / JCM 4925 / NBRC 14057 / NRRL 8057) TaxID=1003195 RepID=F8K0S8_STREN
-------------------------------------------------------mnsaRREATRQKLYEA-
AVTLIAEKGFSSTTVDEIAERAGVAKGTVYYNF-A-S-KNDLFEELL-RHG-V----GLLTAS-LREAAEg-
----------------vSa--aGGSRV--D----AL-----DAM-IR--A----GLAFIAR---YP----SF
----TQL-Y----VA------E-----L-WR--TN-R--AW--------QST----LM---MV-R----QE-
AIAV------V-------------------EK-VL---REA-VD-G--GEL-SAEIDVP--LTASALFGMV-
L------V----------A-A------LDWQ-A-F---------QPERN----------------I-D-DVH
-AALSRLLQ--------grvggsgs-----------------------------------------------
--
>UniRef100_A0A166UPT9/1-229 TetR family transcriptional regulator n=1 Tax=Thalassolituus sp. HI0120 TaxID=1822263 RepID=A0A166UPT9_9GAMM
----------------------------------------------mtkqkykpgkire---RNNENILAA-
AEQEFVLHGFKGTSMQSIADRAGVPKANIHYYF-K-N-KANLYRALL-ENI-M----QVWNEV-LADITP--
----------------------DSDPA--D----VL-----SRF-IR--S----KVQLSYT---HP----NA
----SKI-F----AM------E----iI-QG--AP----HL--------RDH----LS---QN-M----RT-
WVKE------R-------------------SA-VI---QSW-ID-Q--GKI-R-AIDPT--HLIFMIWATT-
Q------Hy-------adF-E------TQVL-E-V---------LNKRQ------yE--------P--DDID
-QITDFLIDMIF-----trlgltkpeiqpfqpeeheaeteviae----------------------------
--
>UniRef100_UPI000BFECEA4/1-206 TetR/AcrR family transcriptional regulator n=1 Tax=Mycobacterium sp. CECT 8779 TaxID=2034511 RepID=UPI000BFECEA4
------------------------------------------------maggtkrlpra---VREQQMLDA-
AVQVFSVNGYHETSMDAIAAKAEISKPMLYLYY-G-S-KEDLFGACL-DRE-L----RRFVET-VRADMD--
-----------------F----TLPPK--D----ML-----RNT-IL--S----FLSYIDA---NR----AS
----WIV-L----YT------------Q-AT--SS-Q--AF--------AHT----VR---EG-R----DR-
IVDL------V-------------------AG-LL---SAG-TR-N--PE---PNTDFQ--MMAIALVGAG-
E------A----------V-A------TRVS-A------------GDVD----------------V-NEAAE
-LLINLFWRGLK-----gkpsaemaredvr------------------------------------------
--
>UniRef100_A0A191ZU13/1-247 TetR family transcriptional regulator n=1 Tax=Ralstonia insidiosa TaxID=190721 RepID=A0A191ZU13_9RALS
--------------------------------------------mtdrepessakrwtrRKEARPQELVAA-
ALNLFVARGYAATRLEDVASAAGVSKGTVYLYF-A-N-KEELFKAVV-QEN-L----LPALAE-GEALID--
-----------------T---fEGSSE--A----LL-----HEI-LM--G----WWELIGE---SPa--sGL
----TKL-L----MA------------E-SG--NF-P--DL--------AQY----YN--eEV-I----ER-
CDRL------F-------------------AR-IL---ARG-VA-Q--GEF-RE-TDVD--LTTLALTAPM-
L------F----------L-M-------MWK-H-S--------fGPCASk----vlE--------P-KAFIT
-HVVALVLHGLL-----rnpvpgavipppppltaqpwrtpsdvdgdanggtqs-------------------
--
>UniRef100_A0A2N1Z6S1/1-203 TetR family transcriptional regulator n=1 Tax=Gammaproteobacteria bacterium HGW-Gammaproteobacteria-11 TaxID=2013793 RepID=A0A2N1Z6S1_9GAMM
-----------------------------------------------------mrrtkeEAEKTRLKIIEA-
ALTLFSRNGYSNTTLAMIATEAGYSRGPIYWHF-K-N-KDDLYQAVL-SYS-Q----QPLESL-ISEAAE--
-----------------Q----QVQPL--Q----AI-----DTF-VR--R----WLDLLVE---DSwfrqSF
----EIL-L----NK-----tEl---tE-AL---A-P--TL--------KRE-----R---KL-T----RR-
IIDT------L-------------------SQ-LL---AAA-RD-K--GLI-PATQSPE--QLGLMLYTLL-
M------G----------I-T------QSWL-F-A---------P-KLF-------S--------L-KKE--
-----------------reffvgrmhallqqd----------------------------------------
--
>UniRef100_A0A1H2VIH4/1-214 Transcriptional regulator, TetR family n=2 Tax=Albimonas donghaensis TaxID=356660 RepID=A0A1H2VIH4_9RHOB
-----------------------------------------mpswdgvvasraeqrelk-----RRVALRV-
AARAFNEKGYHGASLDDIAEEIGVSKTALYYYF-K-N-KEQLLFECL-RVS-Y----DCGQTA-RLETEA--
-----------------L----GGTAY--E----RL-----RHL-YR--R----FMILLMQ---ER----GA
----FTT-Q----AN------------L-VA--LP-E--DK--------REQ----LL---ER-R----RQ-
LDRY------S-------------------RM-LL---TKS-IE-E--GAI-R-PLDVR--ITSNYFLGAV-
N-----------------W-I------LRWY-T-D---------DESKT----------------P-EQISE
-IFLELLMNGIS-----ltpsgpqglsdvap-----------------------------------------
--
>UniRef100_A0A1X1NK93/1-213 TetR family transcriptional regulator n=1 Tax=Streptomyces sp. CB03238 TaxID=1907777 RepID=A0A1X1NK93_9ACTN
-------------------------------------mstaeetaggedtpwdevtpda-----ARRLLVA-
AVEAFAERGYHATTTRDIAGRAGMSPAALYIHY-K-T-KEELLHRIS-RIG-H----VKALEI-LQAAAD--
-----------------G----PGTAT--E----RL-----ADA-VR--S----FVRWHAG---RR----TT
----ARV-V----QY------E-----L-ES--LS-D--EH--------RAE----IF---EL-R----RK-
SDAA------V-------------------RR-II---NEG-VA-A--GEF-D-VPDVS--GTTLAVLSLC-
I------D----------V-A-------RWF-S-T---------GGRRT----------------P-DEVGA
-LYADLVLRM-------vgagaaeaqk---------------------------------------------
--
>UniRef100_A0A1M5EU57/1-212 TetR/AcrR family transcriptional regulator, acrAB operon repressor n=2 Tax=Alteromonadaceae TaxID=72275 RepID=A0A1M5EU57_9ALTE
-------------------------------------------mlsirpkkskmrrtkeEAEQTRAAILDA-
AVDVFSSQGVARATLEQIAKSANVTRGAVYWHF-K-N-KTDIFMALY-DEL-H----KPFIQE-LVDGLE--
-----------------K---sYDDPL--R----QL-----EKV-CC--D----LTVRLEE---DP----HL
----QRV-L----SLfl-lkcD-----Y-SG--SL-Q--VC--------QEK----TR---LA-K----EE-
KQAT------L-------------------EK-FF---AKA-QA-Q--GTL-SADLDPK--TLTMALNCFF-
R------G----------I-V------VEYL-E-N---------PDEFS----------------L-KEMAP
-KL--------------fgvffgkwr----------------------------------------------
--
>UniRef100_UPI0006E197D5/1-213 TetR/AcrR family transcriptional regulator n=1 Tax=Streptomyces griseoplanus TaxID=66896 RepID=UPI0006E197D5
--------------------------------------------------mdttrppgh------QALLEA-
ARQEFAERGYGSTSIREIAQRAGISLSALYHYY-G-G-KQELLHAIL-DEG-M----DRYRRD-CDTALA--
-----------------Q---aGDDPA--E----RL-----EAL-VE--A----TVRFRAG---QR----DR
----SSI-E----LT------E-----H-RS--LN-E--EQ--------RVH----FR---RR-Q----AA-
ATRM------F-------------------QD-VV---ADG-LE-Q--GIF-LT-PYPD--DARRAILAMC-
N------A----------V-A-------QWY-R-P---------DGGLT----------------L-ADLVE
-RYVSLALT--------lveyrprrprpgplpegglgrlgl-------------------------------
--
>UniRef100_UPI00064E0B19/1-194 TetR family transcriptional regulator n=1 Tax=Ornithinibacillus contaminans TaxID=694055 RepID=UPI00064E0B19
-------------------------------------------------------mknn--KPKYKLIIDA-
AVDVIAENGYHASQVSKIAKHAGVADGTIYLYF-K-N-KEDILVSVF-EEK-M----GQFIDQ-IVVATS--
-----------------E----KDNAS--D----KL-----LTL-IT--M----HFTQLAA---NH----HL
----AIV-T----QL------E-----L-RQ--SN-L--VL--------RQQ----IN---RV-L----KP-
YLTV------I-------------------DG-II---TEG-IE-E--NLF-RRDSNIP--LIRQMIFGTL-
D------E----------T-V------TNWV-M-N---------EEKYD----------------L-VSLAP
-AVHELITKGIK-----as-----------------------------------------------------
--
>UniRef100_A0A1V4W4D2/1-196 Fatty acid metabolism regulator protein n=1 Tax=Pelotomaculum sp. PtaB.Bin013 TaxID=1811692 RepID=A0A1V4W4D2_9FIRM
---------------------------------------------------------mdRGQQRRLPIFEA-
AMAVFSEKGFEKATVDEIAERAGVAKGTIYYNY-G-S-KRELFLSLV-EEG-I----KRLENA-VKKEIA--
-----------------R----RKSIP--A----KL-----ESL-IT--V----QLRFFDD---YK----NY
----CKV-L----LS------E-----V-WG--QE-T--RW--------EET----AR---RI-R----SG-
YLSI------I-------------------RE-LI---DDG-RK-E--GVI-KKELETA--TAASALFGMV-
G------I----------A-A------LDWF-L-F---------EKEYP----------------Y-DDILN
-TLKTLFFTG-------ancvkt-------------------------------------------------
--
>UniRef100_U4V103/1-235 Transcriptional regulator n=2 Tax=Rhodobacteraceae bacterium HIMB11 TaxID=1366046 RepID=U4V103_9RHOB
----------------mhsilsmfeksivvkvmiyyavravkesvsstmtskkplsavq--NKNRAAILAA-
ALETFSAHGFRGTRLEQIANNAGMSKPNVIYYF-P-N-KEAIFITLL-NSH-I----DKWLAP-LREI-D--
-----------------P----DGEPL--E----QV-----IEY-VV--K----KVRMSAE---MP----RE
----SRL-F----AN------E----iV-QG--A--P--RL--------KES----MN---SD-L----KG-
LFDR------T-------------------VN-IL---EKW-MK-E--GKL-AE-VPAD--HLIYSIWATT-
Q------Hy-------adF-E------AQIE-V-L--------sGTPEK----------------I-IASAE
-AYLI------------nmytkllkp----------------------------------------------
--
>UniRef100_A0A1Q9MS51/1-204 Uncharacterized protein n=1 Tax=Candidatus Lokiarchaeota archaeon CR_4 TaxID=1849166 RepID=A0A1Q9MS51_9ARCH
-------------------------------------------------mmrrkkedal---LTRETILDA-
ALKVFSRNGYALSTLEDIAKEAKVTRGAIYWHF-E-N-KVEIYAALV-GER-S----SKAFAL-FSEIIN--
-----------------N----KSSPL--D----KL-----RQL-LI--Q----PLIYIQE---NA----EY
----RAI-L-----K------------L-TT--FK-T--EV--------TEE---mIP---FV-Q----KK-
VENNriltgyF-------------------VK-IV---EEG-RI-A--GEI-RQDVDPE--VEALIILGFL-
N------G----------I-L------LLWL-T-D---------EAAF--------S--------P-KQQAE
-IIIETFLRGLMP----e------------------------------------------------------
--
>UniRef100_A0A0J6CWA5/1-197 TetR family transcriptional regulator n=2 Tax=Anaerobacillus macyae TaxID=157733 RepID=A0A0J6CWA5_9BACI
--------------------------------------------------mvekgkkrg---PKYDKIIDA-
AVVVIAQNGYHQAQVSKIAREAGVADGTIYLYF-K-N-KEDLLISLF-QKK-M----GSFIDK-TEEQIA--
-----------------N----KDNAM--D----KL-----FTL-ID--M----HFKHLGS---DY----EL
----AIV-T----QL------E-----L-RQ--TN-K--AL--------RAQ----IG---EV-L----KK-
YLTL------V-------------------DH-IL---DEG-IK-S--GLF-IEELDIR--LARQMIFGTL-
D------E----------T-V------TNWV-M-K---------DHKFD----------------L-EALAK
-PLHNLLINGL------sk-----------------------------------------------------
--
>UniRef100_UPI000BA30DFB/1-211 TetR/AcrR family transcriptional regulator n=1 Tax=Pseudomonas sp. Irchel 3E20 TaxID=2008983 RepID=UPI000BA30DFB
--------------------------------------mdeqtalrvmrgmvdegqltd-PDSARGKLLQT-
AAHLFRNKGYERTTVRDLASAVGIQSGSIFHHF-K-S-KDEILRAVM-EQT-I----LYNTAL-MRAALA--
-----------------E----ATTLR--E----RV-----LAL-IR--C----ELQSIMG---GS----GE
a--mAVL-V----Y-------E-----W-RS--LS-A--PA--------QAD----VL---AL-R----DI-
YEQI------W-------------------MQ-VL---GEA-KE-A--GFI-K--GDVF--ITRRFLTGAL-
S-----------------W-T------TTWF-R-P---------QGSLS----------------L-DQLAD
-EALTLVLS--------apalar-------------------------------------------------
--
>UniRef100_Q67M55/1-215 TetR family transcriptional regulator n=2 Tax=Symbiobacterium thermophilum TaxID=2734 RepID=Q67M55_SYMTH
-----------------------------------------mttgpaspmsprpknppp---DRRAEILDA-
ALRLFAEKGYAEATNAEIAKEAGVTAAALYYYF-P-S-KEELFRTAV-RQH-I----GRFVPT-LRALTA--
-----------------Qa-paDASGP--E----AV-----GMI-LR--N----ALAFFTE---EK---tQL
---vLRI-V----LA------E-----G-P---RR-P--EI--------RQI----WI---DQ-I----TG-
IFEF------L-------------------AP-FV---MNA-IA-S--GQI-R-PIDPR--LIFVLLQGPM-
L------St--------vI-I------RDLL-Q-V---------PALEG------lT--------N-DAVVD
-AVLETTLAGLR-----tdg----------------------------------------------------
--
>UniRef100_UPI00067F3BE8/1-246 TetR/AcrR family transcriptional regulator n=1 Tax=Rhodococcus sp. 311R TaxID=1617904 RepID=UPI00067F3BE8
---------------------------------------------------------mr--STRRDEILAH-
AAKLFSERGIAATTVRDIADEVGILSGSLYHYF-D-S-KDAIANEIV-VRF-L----EDLNVR-YEDSIE--
-----------------P----EGSAR--D----RL-----ATM-VS--V----SFASAVD---HP----YA
----TEV-Y----QG------E-----A-IL--SS-Q--PA--------DAP----IT---VL-V----QK-
AHSY------W-------------------RS-AI---ARG-IA-D--GEF-REDIDPE--QFHRLLRESV-
W------S----------T-V------AQ-Y-R-P-----------QLS------eL--------A-DDLQR
-NLISVFLDGFA-----arsvdgepvariarrtaknevqtespdsgfaelrsdvdelksvirelssairqlq
kp
>UniRef100_A0A2N7U2X7/1-214 TetR family transcriptional regulator n=1 Tax=Halomonas endophytica TaxID=2033802 RepID=A0A2N7U2X7_9GAMM
---------------------------------------------matwknaipnrnel-HQAKRDALLRE-
AVTAFNQRGFYATSMEDIGKSLGVTKAALYYYF-P-N-KHALLAAAF-EHV-L----EVAFKS-LEAARQ--
-----------------A----GGTGY--E----KL-----KAT-IQ--G----YLRATLC---DL----NR
----CVI-L----TE------E-----H-AL---R-P--EQ--------RAP----IV---AK-R----DR-
FEAE------L-------------------RA-LV---REG-IA-D--GSI-I-SCDPK--LAIFTIFGAV-
N------W----------V-P-------KWF-S-N---------EGSWN----------------S-TQLAK
-AMSELVCRSIAA----qpvpalaedvsis------------------------------------------
--
>UniRef100_UPI000D386E5D/1-211 TetR family transcriptional regulator n=1 Tax=Glaciimonas sp. PCH181 TaxID=2133943 RepID=UPI000D386E5D
---------------------------------------------------marctkee-ALETRSRILDA-
AVDVFYTRGVSQTSLADVANAAGVSRGAIYWHF-T-N-KSDLFNAMC-ERV-R----LPMEAL-IRNSAE--
-----------------E---sSIDPL--G----QF-----RSW-CL--F----ALEEGVN---NP----QT
----RKI-I----ATil-hkcE-----F-VD--PQ-D--PI--------YMR----QQ---EC-F----LQ-
GRIN------I-------------------QR-IL---RYA-VA-K--GQL-PRNLDPT--LSAIMVQSLL-
S------G----------V-L------DNWL-F-S---------PDSFD----------------L-GEQAT
-KIVDLCIHMLTT----apslqks------------------------------------------------
--
>UniRef100_A0A2G8BGW5/1-213 TetR family transcriptional regulator n=1 Tax=Mycobacterium heckeshornense TaxID=110505 RepID=A0A2G8BGW5_9MYCO
----------------------------------------matsapagddeapnrrsql-KSDRRSQLLAA-
AERLFAERGFLAVRLEDIGAAAGVSGPAIYRHF-P-N-KESLLVELL-VGI-S----TRLLDG-AREVTS--
-----------------R----HPDPA--E----AL-----DGL-IE--F----HLDFALG---EP----DL
----IRI-Q----DR------D-----L-AH--LP-A--PA--------ERQ----VR---RE-Q----RQ-
YVEV------W-------------------VG-VL---RQL--N-P--GL--A-EADAR--LMAHAVFGLL-
N------S----------T-P------HSLK---Pln-----nlHTKSA-----------------------
-----------------rvararavmramtlaalstgnp---------------------------------
--
>UniRef100_UPI000490C438/1-218 TetR/AcrR family transcriptional regulator n=1 Tax=Pseudonocardia acaciae TaxID=551276 RepID=UPI000490C438
-------------------------------------------------mprkppersyDPDQTRRALLDA-
ALDLFAERGFRTTSTQDVADRAGVTKGAFYHHF-E-T-KDRALHILH-DQF-L----DKIVEQ-QRHALR--
-----------------R----YTSPI--D----QL-----ARM-AF--D----VVMVCID---YQ----KH
----VRV-F----FR------E-----Q-HL--LT-G--ET--------RDA----IL---AR-R----RD-
FTRL------F-------------------QD-TV---RRG-IA-V--GEF-SAGQDAD--VAALGVLGLC-
I-----------------W-S------YQWY-H-E---------DGALR----------------P-GQVAA
-QFAAMALRGL------gatrpaeidtspdaavpvps-----------------------------------
--
>UniRef100_A0A1I4W9N5/1-198 Transcriptional regulator, TetR family n=1 Tax=Nocardioides simplex TaxID=2045 RepID=A0A1I4W9N5_NOCSI
----------------------------------------------------marasve--AERKEQILAA-
ACEVVSEIGFKSLRIADVAKRAGTSTGTVHYYF-D-T-KRDLMHAAF-DWN-F----EQSMGR-RREILE--
-----------------S----DAAPR--Q----RL-----RDF-VE--S----YLPEGDA---TI----AA
----WHV-W----AE-----lW----vE-AL--HD-P--DL--------QEL----NE---RV-Y----GE-
WRRA------V-------------------AA-II---RDG-QD-A--GEF-R-DGDAV--IFANGLIGMI-
D------G----------L-S------LQVL-L-G--------sRSMTA------dR--------M-RAVCE
-QVLEWF----------fltp---------------------------------------------------
--
>UniRef100_A0A2N5WY50/1-205 TetR family transcriptional regulator n=1 Tax=Streptomyces sp. DJ TaxID=2067551 RepID=A0A2N5WY50_9ACTN
-------------------------------------------------------msstRRQATRAKLYEA-
AVTLIAEKGFSSTTVEEIAERAGVAKGTVYYNF-A-S-KSELFEELL-RHG-V----GLLTAS-LTEAAEg-
----------------tLa--gGGGRV--D----AL-----DAM-IR--A----GLAFIAR---YP----SF
----SQL-Y----VA------E-----L-WR--TN-R--TW--------QST----LT---MV-R----QE-
AVAV------V-------------------EK-VL---RDA-VE-S--GEL-SEEIDVP--LTAAALFGMV-
L------V----------A-A------LDWQ-A-F---------QPQRS----------------I--DDVH
-ASLSLLLQG-------rvagraaqrp---------------------------------------------
--
>UniRef100_A0A1R1F0A4/1-193 TetR family transcriptional regulator n=1 Tax=Paenibacillus rhizosphaerae TaxID=297318 RepID=A0A1R1F0A4_9BACL
-------------------------------------------------------mtsr-KLEKYELILDA-
ALKVIAENGYHGSQISRIAKEAGVADGTIYLYF-K-N-KEDILISLF-QAR-L----GNLVSM-FNSSVK--
-----------------E----TNTAD--E----AL-----RKV-CE--I----HFTELEN---NI----NL
----AYV-T----QI------E-----L-RQ--SS-L--EL--------RKA----IG---LV-V----KP-
YIQL------I-------------------EH-II---EQG-IA-E--KSF-RADLDVK--LTRLLIFGAM-
D------E----------V-V------TSWL-I-S---------GRKYS----------------L-SAQVD
-KTVEFFLKGL------k------------------------------------------------------
--
>UniRef100_A0A1W5ZT67/1-189 TetR family transcriptional regulator n=1 Tax=Halobacillus mangrovi TaxID=402384 RepID=A0A1W5ZT67_9BACI
---------------------------------------------------------------MKQKIMDI-
SIHLFDKKGFTETSIQEIVDELGVTKGTFYYYF-K-N-KQELLTNIH-LNF-I----EYLLER-QQEILN--
-----------------D---dSKDSR--E----KL-----RSM-IL--M----VISSIKH---RK----KS
----ARI-F----FR------E-----M-RN-lEN-Q--YL--------DQN----IQ---K--R----DQ-
FRKN------L-------------------QT-LV---EEG-IE-K--GEF-QNHLSPD--MITRGILGMT-
N------W------------S------YYWY-N-P---------DGEVS----------------E-EELTS
-VYLEMILHGID-----kka----------------------------------------------------
--
>UniRef100_A0A150MZA9/1-188 Uncharacterized protein n=2 Tax=Bacillales TaxID=1385 RepID=A0A150MZA9_9BACI
---------------------------------------------------------------MKEKIMAA-
GITLFEQKGFSETSIQDIVDMLGVTKGTFYYYF-K-S-KEELLMDIH-LRY-I----EALLEN-QKRIIE--
-----------------D---sTKTIK--E----KV-----FEI-VY--M----LIHNIEK---QG----RQ
----ARI-F----FR------E-----M-KH--LN-E--DH--------LKK----IV---EK-R----DL-
FRYN------L-------------------QL-LI---EEG-MR-N--GEF-RDDLPPS--IATLTVLGAA-
N-----------------W-S------YQWF-Q-P---------DGKLS----------------D-FEVAK
-HMVSILLEGIE-----kk-----------------------------------------------------
--
>UniRef100_UPI0008A772F0/1-190 TetR/AcrR family transcriptional regulator n=1 Tax=Halobacillus karajensis TaxID=195088 RepID=UPI0008A772F0
---------------------------------------------------------------MKQKILDT-
SIHLFDKKGFTETSVQEIVEALDVTKGSFYYYF-K-N-KQELLTDIH-LNF-I----EFLLRN-QEEILH--
-----------------D---eSRNCQ--E----KL-----RAM-IF--M----IIHSIKD---RK----KS
----ARI-F----FR------E-----M-RN--LG-E--IY--------LEQ----IV---KK-R----DQ-
FRKN------F-------------------QT-LI---EEG-IE-K--GEF-QADMDPD--MITRGILGMT-
N------W----------S-Y-------YWF-------------DPEGD------iS--------A-DELTT
-IYLEMILNGIH-----kkad---------------------------------------------------
--
>UniRef100_A0A0U5LE41/1-219 Fatty acid metabolism regulator protein n=2 Tax=Streptomyces TaxID=1883 RepID=A0A0U5LE41_STRRE
-------------------------------------mstaeettggevepweevtpda-----ARRLLVA-
AVEAFAERGYHATTTRDIAGRAGMSPAALYIHY-K-T-KEELLHRIS-RIG-H----DRALDI-LRTAAR--
-----------------G----EGSAR--E----RL-----ADA-VS--S----FVRWHAG---RR----TT
----ARV-V----QY------E-----L-DA--LG-P--EA--------RAE----IV---AL-R----RQ-
VDAE------V-------------------RG-II---EDG-VA-S--GEF-D-VLDVK--GTTLAVLSLC-
I------D----------V-A-------RWF-D-V---------NGPRT----------------P-EEVGA
-LYADLVLR--------mvgaeparpqdgapayr--------------------------------------
--
>UniRef100_A0A1W6ZSM4/1-244 Uncharacterized protein n=1 Tax=Pseudorhodoplanes sinuspersici TaxID=1235591 RepID=A0A1W6ZSM4_9RHIZ
-----------------mksrstasqdaspvrrspsrltpparplppapgneakkrsth---RRSAEIIEA-
AAQIFAERGYHGATTQDIADVLNIRQASLYYYF-P-S-KEVALELVC-MRG-V----EGFFET-AKAIAG--
-----------------G----PGTAT--E----RL-----SGL-IR--A----HISPLLD---RR----NF
----VKV-F----LT------Q-----R-QF--LP-A--HS--------RRK----VG---KG-S----RG-
VEAI------F-------------------EG-VL---RDG-QR-S--GEF-RSDMDTR--LTTLSILSVV-
N------G----------C-A-------AWY-E-R---------E-QVS----------------I-ERIGG
-EFIRFILGGIAQ----pmggpgtkprqtrqsr---------------------------------------
--
>UniRef100_UPI000CE57093/1-205 TetR/AcrR family transcriptional regulator n=1 Tax=Arthrobacter TaxID=1663 RepID=UPI000CE57093
----------------------------------------------matrkkpesaaseQGSDRREQLLAI-
AAHLIATRGYSATTVRDIADEAGILSGSLYHHF-S-S-KEAILEEIL-RSF-Q----GGLRQR-SEEIAA--
-----------------A----GGGPR--H----VF-----DEL-VR--T----AFVTIEK---QP----DA
----VGI-Y----QN------E----aA-FL--AN-L--PG--------FEF----VA---EE-G----AR-
IESI------W-------------------LS-VI---QEG-QR-E--GVF-RADLDSA--ITYRFIRDAV-
W------S----------T-V-------RWF-R-P---------GGRHS----------------A-ESAGR
-HFLELIHSGL------lqd----------------------------------------------------
--
>UniRef100_A0A2D8QEP7/1-224 Pyrimidine utilization regulatory protein R n=1 Tax=Tistrella sp. TaxID=2024861 RepID=A0A2D8QEP7_9PROT
---------------------------------------mdglippgnpdhrprrhras--DERIDRILTA-
AVSVFSRVGLDGARIEAIAREAGMSKTNLLYYF-P-T-KERLYTAAL-DRV-L----DRWLVP-LRDM-D--
-----------------V----EDDPV--A----AI-----RGY-IA--E----KLDWSRR---DP----AA
----SRL-F----AM------E----mL-RG--AP----LL--------KPL----LD---GA-L----RD-
LVDE------K-------------------SQ-II---RGW-IT-A--GRL-A-PVDPR--HLIFAIWATT-
Q------Hy-------adF-A------VQVE-A-Vsg----htlDDPAF----------------A-TATAD
-ALTRLLLDGLRP----ransgtggl----------------------------------------------
--
>UniRef100_UPI000376DCCD/1-223 HTH-type transcriptional regulator RutR n=1 Tax=Methylobacterium sp. 88A TaxID=1131813 RepID=UPI000376DCCD
----------------------------------mwqregkidvrtsladkpparrrrkDGEARREAILDA-
GLEIFSGLGLHGASLDRLAERAGLSKANLLYYF-P-S-KEDLYLAVL-RRV-L----DVWLDP-LQEL-D--
-----------------A----DSDPA--E----AI-----RAY-IR--A----KLTLSRD---AP----QA
----SRL-F----CL------E----iV-QG--A--P--LL--------RAE----LE---GP-L----RG-
LVES------K-------------------AA-IL---RGW-ID-Q--GRI-G-AHDPH--HLIFSIWAIT-
Q------H----------Y-A------DFAV-Q-Vdavt-grslDESDF----------------F-ESTVA
-STQALILTGL------glr----------------------------------------------------
--
>UniRef100_UPI000366349F/1-204 TetR/AcrR family transcriptional regulator n=1 Tax=Nonomuraea coxensis TaxID=404386 RepID=UPI000366349F
--------------------------------------------------mpvtkgqqgKDEPVRQRLLAE-
ATRLFAERGFEGTSVQEIVVAAGVTKGAMYHYF-E-S-KDDLLREIY-GRV-L----RLQLDR-LTHIAG--
-----------------G----AGTVE--E----RL-----HRA-AA--D----VVETTTA---NL----DD
----SKI-F----FR------S-----M-HL--LA-P--ET--------QKT----VR---AE-R----RR-
YHER------F-------------------RD-LV---AEG-QR-A--GVF-SARVPAE--LVVDYFFGSV-
H------H----------L-G-------TWF-H-V---------EGPLT----------------G-AQVGR
-HFADLLLAS-------lgaghade-----------------------------------------------
--
>UniRef100_A0A090VTU4/1-217 AcrAB operon transcriptional regulator n=1 Tax=Pseudescherichia vulneris NBRC 102420 TaxID=1115515 RepID=A0A090VTU4_ESCVU
----------------------------------------------------marktkqQALETRQHILDV-
AMRLFSTHGVSKTSLADIAQAAGVTRGAIYWHF-K-N-KSDLFGEIW-ELS-E----SSIGDL-ELEYQA--
-----------------K---fPDDPL--S----VL-----REL-LV--Y----ILEATVVe-eRR----RL
m--mEII-F----HK-----cE-----F-VG--EM-A--IV--------QQA----QR---NL-C----LE-
SYDR------I-------------------EQ-TL---SHC-IQ-A--KML-PANLLTR--RAAILMRSYI-
S------G----------I-M------ENWL-F-S---------PQTFD----------------L-KKEAR
-DYVTILLE--------mfqlcptmratpgllna--------------------------------------
--
>UniRef100_UPI00041F2B84/1-212 TetR/AcrR family transcriptional regulator n=1 Tax=Actinomadura rifamycini TaxID=31962 RepID=UPI00041F2B84
--------------------------------------mtttgpdgtaprrrrgrpgyd-----QAAILRT-
AVELFNRKGYDATSMGDLARELGLTKPAIYHHV-T-G-KEQLLGQAL-DDA-L----DELTAV-VTAAAE--
-----------------Er--aGRTAY--E----RL-----REV-VR--H----SVEVLVA---HQ----PS
----VTL-L----LR------------V-RG--NS-G--VE--------LAA----L----DR-R----RR-
LDER------L-------------------AA-LV---ADA-AA-E--GAL-RADLPPP--LVSRLLFGMV-
N------S------------L------VEWY-R-A---------DGAYD----------------P-ATVAD
-AITTIAFDGLRP----rggrtp-------------------------------------------------
--
>UniRef100_A0A1Q7MRM6/1-218 Uncharacterized protein n=3 Tax=unclassified Acidobacteria (miscellaneous) TaxID=305072 RepID=A0A1Q7MRM6_9BACT
-----------------------------mltgkstaisraaplrrrrrgrarnasttv---STRIDILKA-
AAKAFRKLGYHGATVEEIAAALHMKKGNLYYYF-R-N-KEEILFACH-QYS-L----DRLMQL-LDDVEQ--
-----------------S----GVNPD--Q----KL-----RRL-VV--A----FVHTILD---EL----HG
----TAL-L----LD------L-----E-AL--AP-S--HL--------KTV----I----AR-R----DR-
FERG------V-------------------RQ-VL---EDG-IA-E--GQF-G-AGDPK--LLAFAIFGAV-
N------W----------I-P-------RWF-N-P---------DGPAT----------------S-QQIAD
-LFADFFIRGLQ-----hara---------------------------------------------------
--
>UniRef100_A0A1F7M040/1-217 Uncharacterized protein n=1 Tax=Candidatus Rokubacteria bacterium GWC2_70_16 TaxID=1802097 RepID=A0A1F7M040_9BACT
-----------------------------------------------mgavareqaagaRGSLTREKILAE-
AARIFNRRGYHGTTLDDVARALGVTKAALYYHV-S-S-KEALLFQCH-QVL-I----EIALEG-LRRARE--
-----------------R----ASAPD--E----QL-----RLT-LA--H----YIEGIMD---QL----RG
----SVV-L----VE------D-----G-AL--TP----AH--------QRQ----VI---AG-R----DE-
YERQ------L-------------------RE-LI---ARG-MR-D--GVF-V-PCDPK--LVGFALLGAG-
N------W----------I-P-------KWY-S-P---------AGSRA----------------P-KEIAE
-AFAAYLVRGLQR----qpsaeailplaeagasa--------------------------------------
--
>UniRef100_UPI0009A61BE7/1-193 TetR family transcriptional regulator n=1 Tax=Solibacillus isronensis TaxID=412383 RepID=UPI0009A61BE7
-------------------------------------------------------mkrn--KPKYMQIVDA-
AVIAIAENGYHQAQVSKIAKQAGVADGTIYLYF-K-N-KEDILISVF-QEK-M----GIFVEN-LQAIIK--
-----------------S----GETAS--D----KL-----CKM-IE--N----HFHVLSS---DR----HL
----ATV-T----QL------E-----L-RQ--SN-K--EI--------RLK----IN---SI-L----KE-
YLIL------L-------------------DQ-IL---IEG-ML-N--GEF-NQTMDVR--IARQMVFGTI-
D------E----------I-T------TTWV-M-N---------ENRYD----------------L-LEQAP
-KVKQLLLNAL------ka-----------------------------------------------------
--
>UniRef100_UPI0003774721/1-203 TetR/AcrR family transcriptional regulator n=1 Tax=Amycolatopsis nigrescens TaxID=381445 RepID=UPI0003774721
-------------------------------------------matgkpsadesaplpv-------RLVAV-
ASRLFADQGFENTSVQEIVQAAGVTKGAMYHHF-G-S-KEDLLVEIY-HRM-L----AMQLKR-LERIAG--
-----------------G----DAEVA--D----RL-----HRA-VV--D----VVVTTVR---HR----DD
----AVV-F----FR------S-----M-HL--LD-P--AK--------RAE----IR---AE-R----RR-
YHEL------F-------------------RG-LI---EQG-QR-A--NVF-RGNVSAD--IATHNFFGGV-
H------H------------L------DSWY-Q-P---------DGTLS----------------P-QQVGE
-QFADLLLHALAP----aied---------------------------------------------------
--
>UniRef100_H1G976/1-208 Transcriptional regulator, TetR family n=2 Tax=Listeria innocua TaxID=1642 RepID=H1G976_LISIO
---------------------------------------------mayerssvfergek---MRKEEIKQA-
ALTLFANNGFEGTSLADIAGVVGLKKQSIYSHF-K-D-KDDLFLSIM-KDA-K----STEIDY-YRAKLR--
-----------------D---sDLSRP--D---lVL-----SSL-LF--G----VKEL-YD---TD----EA
----YQF-W----LR------------Y-GF--YP-P--KHly---divQAD----IT---EN-I----LQ-
MEQD------F-------------------TD-LF---SDW-IE-Q--KLI-P-MQDVE--TMKEAYMGIL-
D------A----------V-I------VDIV-Y-V---------NDPER----------------T-KKKIT
-ALWQIFWRGIT-----lka----------------------------------------------------
--
>UniRef100_A0A101P3L0/1-222 TetR family transcriptional regulator n=1 Tax=Streptomyces canus TaxID=58343 RepID=A0A101P3L0_9ACTN
---------------------------------------------------------mv-----EDKIFAE-
AARLFAERGFAGTNLQDIADAMGMTRPALYYYV-K-N-KDEVLARLL-TET-T----EAPAAE-IKRLAR--
-----------------H---rDADAA--A----RL-----RGV-AR--V----MALRRAS---DP----NQ
----YRL-L----VR------S-----E-AE--LP-A--DL--------VDS----QR---AA-Q----RA-
TLRE------M-------------------AA-LI---EEG-IR-E--GLF-R-PVDPR--TTALAMIGMC-
N------W----------I-A-------WWP-Q-P---------HGKLT----------------P-AEVAD
-QIADLVLAMVR-----rpegrltgamgaraaiaqlradldyleraldqeeqa-------------------
--
>UniRef100_A0A1Y5PAC0/1-207 Transcriptional regulator, TetR family n=1 Tax=uncultured Mycobacterium sp. TaxID=171292 RepID=A0A1Y5PAC0_9MYCO
------------------------------------------------maggtkrlpra---VREQQMLDA-
AVQMFSVNGYHETSMDVIAAEAQISKPMLYLYY-G-S-KEELFGACL-SRE-L----SRFTEA-IREDID--
-----------------L----KQSPH--D----LL-----RSV-IL--S----VLRYIDA---NR----AS
----WIV-L----YT------------Q-AT--SS-Q--AF--------AHT----VR---EG-R----EK-
IIDM------V-------------------AR-LV---EAG-TR-H--PE---PGTDFH--MMAVALVGAG-
E------A----------V-A------TRVS-A-G---------D--AD----------------V-DEAAD
-MLINLFWRGLK-----gapaekdttsvtts-----------------------------------------
--
>UniRef100_A0A1H6XXF9/1-195 Transcriptional regulator, TetR family n=1 Tax=Bhargavaea ginsengi TaxID=426757 RepID=A0A1H6XXF9_9BACL
---------------------------------------------------------------MKEKIIRA-
SVTLFEEKGFSATSIQDIADSIGVTKGTFYYYF-K-T-KEQLLMEIH-KEY-I----TGLLSR-QQAILE--
-----------------N---gEWSSG--E----KL-----RAM-IG--L----LILDIRK---NG----SS
----GRV-F----FR------E-----I-RH--LS-Q--AN--------IGS----VT---ED-R----DR-
FRLN------I-------------------EA-VL---REG-VE-S--GEF-REDLRPD--MAAFGILGMA-
N------Y----------S-Y-------NWF-D-P---------EGEVN----------------P-DELAA
-IYAGMVLDGMKS----gegpfrkr-----------------------------------------------
--
>UniRef100_A0A1M7RC03/1-209 Transcriptional regulator, TetR family n=1 Tax=Cryptosporangium aurantiacum TaxID=134849 RepID=A0A1M7RC03_9ACTN
------------------------------------------matresvprskrratspKAQGRRSELLAI-
AAELFATKGYTQTTVRDIGDAAGILSGSLYHHF-D-S-KEAMLDEIL-RDF-M----GSLHAA-FAEIVA--
-----------------G----GESPR--Q----VL-----EGL-VR--C----SFGTIHE---RP----HA
----VAL-Y----QN------Es--alL-AH--LP-D---F--------T-F----VA---RT-S----QD-
ITGL------W-------------------LG-VL---AAG-QE-S--GDF-RADLEPG--VVYRFIRDSV-
W------G----------A-V-------GWY-K-P---------DGKLA----------------H-STLAD
-QYLTMLYGGL------lra----------------------------------------------------
--
>UniRef100_A0A1Q8R2D1/1-197 Fatty acid degradation regulator YsiA, TetR family n=1 Tax=Desulfosporosinus sp. OL TaxID=1888891 RepID=A0A1Q8R2D1_9FIRM
-------------------------------------------------------mskp-REEKYQAILDA-
ATTAFAEYGYFSCQVSKIAKLAGIADGTIYLYF-K-N-KEDILVSLF-TER-M----GQFIKE-IRQATG--
-----------------K----YETTQ--E----RL-----LCI-IR--T----HLRYMQE---NR----SL
----AIV-T----QI------E-----L-RQ--SN-P--EI--------REA----IS---GP-L----RE-
YFHL------I-------------------EQ-VL---AEG-VK-K--DEI-I-LADIK--VARQMFFGTL-
D------A----------M-I------SDWV-T-S---------KKPRS----------------L-EES-E
-DVVFDLV---------rgafkinnlt---------------------------------------------
--
>UniRef100_F8CLR7/1-228 TetR family transcriptional regulator n=1 Tax=Myxococcus fulvus (strain ATCC BAA-855 / HW-1) TaxID=483219 RepID=F8CLR7_MYXFH
------------------------------------------------mtntggrkpde--GERYRAILET-
AARLICDRGYEGTSMQEIAAACRMTKAGLYHHI-Q-N-KEQLLFAIM-NYG-M----DLFEEQ-VLSRVQ--
-----------------D----IANPV--E----RL-----RAC-MR--H----NILLVTR--gWS----KE
----VII-I----LH------E-----H-AT--LT-G--ET--------RAF----ID---AR-K----KK-
YVDF------L-------------------EE-AF---AQA-SQ-Q--GLI-R-PVDPT--VGAFSFLGMV-
L-----------------W-I------YKWF-K-P---------DGRLT----------------D-EQIAD
-GMVDMLFP--------pfaaagdasgqagasplrmvprasatgtdseda----------------------
--
>UniRef100_A0A1R1SHG6/1-215 TetR family transcriptional regulator n=1 Tax=Streptomyces sparsogenes DSM 40356 TaxID=1331668 RepID=A0A1R1SHG6_9ACTN
-----------------------------------------------------mdssstRRQATRQKLFEA-
AVTLIAEQGFSSTTVDEIAERAGVAKGTVYYNF-A-S-KTMLFEELL-RHG-I----ELLTAS-LQSAAD--
-----------------EtaerGGGPV--D----AL-----DAM-VR--A----GLGFIAR---YP----SL
----TQL-Y----VA------E-----L-WR--TN-R--AW--------QST----LM---VV-R----RQ-
AIAV------I-------------------ES-VL---REG-VA-A--GEL-SEDIDIP--LTASALFGMV-
L------V----------A-A------LDWQ-S-Y---------QPERS----------------L-D-DVH
-AALSRLLQ--------grvggaspkgpargigapg------------------------------------
--
>UniRef100_A0A1J5HFJ2/1-217 TetR family transcriptional regulator n=1 Tax=Rhodobacterales bacterium CG2_30_65_12 TaxID=1805338 RepID=A0A1J5HFJ2_9RHOB
---------------------------------------------maasdsarpkfrrr-AADRPDELLDA-
ALTLFVEKGYAHTCVAEIARAAGLSKGAVYLYF-P-S-KQSILEGLV-KRA-V----APVAAH-VLAAAD--
-----------------L---aAGNIR--D----TL-----RTI-L---T----IVATALG---DPk-vfAV
----PRI-V----LR------E-----A-AV--AP----EI--------AEM---yRR---AV-F----DT-
VFPA------A-------------------TR-MI---EQA-IE-S--GQM-R-PVDPE--LTIRSLIGPI-
L------A----------H-L------LLAE-V-Fg-------vHPTDG------lA--------L-DRLVE
-NHLDILINGLIP----apepchd------------------------------------------------
--
>UniRef100_Q2G8A9/1-219 Transcriptional regulator, TetR family n=1 Tax=Novosphingobium aromaticivorans (strain ATCC 700278 / DSM 12444 / CIP 105152 / NBRC 16084 / F199) TaxID=279238 RepID=Q2G8A9_NOVAD
-------------------------------------mskvsnisrrrrsaqteggady--TAKREELVRI-
AARLFKEQGYQSTKLAEIAREAGLDRATIYYYV-G-S-KEELFRETV-EGV-L----DDISAE-AKRLLA--
-----------------D---qSLTWR--E----RL-----HAI-YV--R----LMASYEE---NY----PA
----TFV-Y----IKeq--mhE-------VA--AE-E--SI-------wAQE----IM---RK-T----RA-
FDQV------L-------------------IN-LI---REA-IA-A--GEL-RSNIPPR--LVEHALFGML-
N-----------------W-S------HRWF-T-P---------GGPMT----------------G-AQVAE
-AFWSIFIDGMNP----ekgn---------------------------------------------------
--
>UniRef100_A0A1Q7YJV0/1-199 Uncharacterized protein n=1 Tax=Acidobacteria bacterium 13_1_20CM_3_53_8 TaxID=1803431 RepID=A0A1Q7YJV0_9BACT
-------------------------------------------------mnngvrvpva---DKREAILRA-
ATHVFARNGYFNSKVADIAREAGVADGTVYLYF-K-S-KEEILHSIF-DRS-M----DEAIAE-GRKQLE--
-----------------S----VVDPR--E----RL-----RKI-AH--L----HLERMGA---DR----DL
----AVV-F----QV------E-----L-RG--SM----KF--------MEEf--sAA---RG-F----AE-
YLSL------I-------------------RE-TF---AEG-QR-A--GLF-RKNLNAK--LVSKILFGAL-
D------E----------M-A------TNWI-L-S---------KRRYR----------------L-APMAD
-EVMDIFLSGV------sa-----------------------------------------------------
--
>UniRef100_A0A1F4E676/1-203 Uncharacterized protein n=1 Tax=Betaproteobacteria bacterium RIFCSPLOWO2_12_FULL_67_28 TaxID=1797503 RepID=A0A1F4E676_9PROT
---------------------------------------------------------ma-RDPRREQVLDA-
AARLFARNGYAATSVRRLAHEAGFTKAGLYYHV-R-G-KEDLLEAIC-AES-I----EAILEE-VERAVA--
-----------------G----SAEPA--E----QL-----AAV-IG--A----HVGFFHQ---RP---eRL
----T-V-L----NL------E-----M-RR--LS-A--PR--------RRK----IV---RL-E----RR-
YLAA------L-------------------RG-VL---ARG-MD-A--GAL-A-RLDPT--VSAFMLLSMV-
N------G----------L-N-------AWY-D-P---------KGRVD----------------G-DALIA
-HVQRIYLRGIVA----ragrrrhaenraa------------------------------------------
--
>UniRef100_F5L6H5/1-195 Transcriptional regulator, TetR family n=1 Tax=Caldalkalibacillus thermarum TA2.A1 TaxID=986075 RepID=F5L6H5_9BACI
----------------------------------------------------------m-----KSEIMEQ-
SIKLFEKKGFAETSIQDIVDALGVTKGTFYYYF-K-S-KEELLMDIH-RSY-I----EELLRW-QEDILE--
-----------------D---kHKNCK--S----KL-----REI-IA--L----IIRKIRT---HR----SH
----ASI-F----FR------E-----L-RN--LN-D--DH--------LDE----VL---AK-R----DQ-
FRFS------L-------------------QK-LI---EEG-VQ-R--GEF-RQDLRPD--IVVFAVLGMC-
N-----------------W-S------YSWY-N-P---------EGEVS----------------E-EELTQ
-IYVKLILNGLE-----nplvdrneh----------------------------------------------
--
>UniRef100_I8J4N1/1-188 TetR family transcriptional regulator n=1 Tax=Fictibacillus macauensis ZFHKF-1 TaxID=1196324 RepID=I8J4N1_9BACI
---------------------------------------------------------------MKDKIIEV-
SVALFEQKGFSETSIQDIVEALGVTKGTFYYYF-N-S-KEALLMDIH-SVY-I----NSLLGQ-QEAILN--
-----------------D---eAKSSA--E----KV-----TAM-IE--M----LLVTIRQ---AG----SS
----AKI-F----FR------E-----L-SH--LN-E--ER--------LAL----IL---PK-R----EA-
FREN------I-------------------EQ-LL---QQG-ID-A--KEF-RADLDIA--IVTFGILGMG-
N-----------------W-S------YQWY-R-P---------DGRLS----------------Q-HEVAH
-HFANMILHGI------snh----------------------------------------------------
--
>UniRef100_UPI0003711E81/1-209 TetR/AcrR family transcriptional regulator n=1 Tax=alpha proteobacterium L41A TaxID=1229204 RepID=UPI0003711E81
------------------------------------------mselsnasrttrkpkge-GHSRRGEILAA-
AERIFVEHGYEGATIRKIADEVGLSSTALYMHF-P-D-KGAILQEIC-RDA-F----ARLIAS-NAAVAD--
-----------------E----AAPPE--Q----RL-----RRM-IE--G----YIDFGFA---HP----NA
----YRL-I----YL-----tR-----P-VE--AR-E--GA--------QDA----AR---EL-G----SS-
LFTT------L-------------------EA-TV---GDA-VT-A--GRM-K--GDPA--TIAQAIWAAA-
H------G----------I-V------SLMI---T---------K-PYFp----wsD--------R-QALVR
-TTLDALFTGLT-----er-----------------------------------------------------
--
>UniRef100_UPI0009E3FC52/1-216 TetR/AcrR family transcriptional regulator n=1 Tax=Chromohalobacter japonicus TaxID=223900 RepID=UPI0009E3FC52
---------------------------------mrhdlaitpssrdhtsftqaqglfvh----TRDKLKQT-
ALALFAQHGYEGTSLAQIAAETGIKKPSIYNHF-P-N-KAALFLAIF-EEV-E----SGIVAL-IDDSLT--
-----------------Rs--hDLPTR--E----RL-----ERL-IR--S----CATFIRR---EH---qGV
----FYK-R----YL------L-----F-PP--TD-VaiQV--------AAI----SN---DN-E----RR-
INAH------L-------------------HV-LF---EDG-RQ-A--GEL-R-ALPEA--QFIAAFYCLM-
D------G----------L-F------AENF-Y-Y---------DA-DT----------------F-ERRLE
-GAWAVFWAGL------ea-----------------------------------------------------
--
>UniRef100_H5SVS0/1-208 Transcriptional regulator, TetR family n=1 Tax=Acetothermus autotrophicum TaxID=1446466 RepID=H5SVS0_ACEAU
----------------------------------------------------martlle-RETRRQQLLDA-
AIRVFARKGYVETSIDDIIKEAEVARGTFYLYF-P-G-KKEIFLAII-DRY-F----ELVSQL-VERLMA--
-----------------Ee-wpAGLDR--A----RF-----REH-VL--T----WLRFFAQ---HR----DL
----TKV-I----YR------E-----A-TS--ID-P--QF--------EAR----WD---RL-S----EA-
VKRF------L-------------------IG-RV---HAL-QQ-N--GVL-RQTLDPQ--VWALFMEGIF-
H------A----------V-I------CNYL-L-T---------SE-RP-------D--------L-EWLAE
-QWVDFVLWGITP----aerdhtgg-----------------------------------------------
--
>UniRef100_M4Z913/1-225 Putative transcriptional regulatory protein, TetR/AcrR family n=2 Tax=Bradyrhizobium oligotrophicum TaxID=44255 RepID=M4Z913_9BRAD
-----------------------------------maepykwgeswangtsamrkvdpvKHEQKRGEILQA-
ALSCFVRNGFHGASTTDICAAAKISPGHLYHYF-P-S-KEAMIEALM-QRG-L----SRAASQ-LEAILA--
-----------------S----P------D----VI-----EAL-LN--E----IENTSIH---RP----EA
----Q-V-L----ST------Eg--laE-AC--RN-P--DF--------ARL----VH---EH-A----RA-
MRAM------L-------------------VE-FL---TRA-QR-R--GDI-DPGLDPE--ATANILLAIV-
D------G----------A-R------ALPI-R-N----------PGVD----------------I-RQNT-
-AHLKIML---------trflkpraaeslpdalasd------------------------------------
--
>UniRef100_A0A2P8H2A9/1-189 TetR family transcriptional regulator n=1 Tax=Planomicrobium soli TaxID=1176648 RepID=A0A2P8H2A9_9BACL
----------------------------------------------------------m-----KAELMKK-
STDLFVERGFSATSIQDIVDALGVTKGSFYYHF-K-S-KEALLMDIH-LRY-I----DDLLKR-QQDLLA--
-----------------T----EPTNR--G----KL-----VKV-VE--L----LIHDIEN---QG----AI
----GQV-Y----YR------E-----I-RH--LS-A--EN--------AAT----IR---AK-R----GE-
FREN------I-------------------EQ-VI---GDG-IN-S--GEF-RNNLQPK--MITFAILGVT-
N-----------------W-S------YQWF-N-P---------EGTLS----------------V-AELAD
-MYTDFILNGIL-----aheh---------------------------------------------------
--
>UniRef100_A4EZG8/1-216 Transcriptional regulator, TetR family protein n=1 Tax=Roseobacter sp. SK209-2-6 TaxID=388739 RepID=A4EZG8_9RHOB
-----------------------------------mqqgsrqmskqgwgqgsgdqppnq-RAAKRRAVLEA-
GARLFNDQGYEQTSLEEIAAALSITKRTIYYYV-D-S-KEDILFGCH-QLG-L----EFLGET-MQQAQD--
-----------------E----TLPVL--D----RV-----QLL-IR--G----YCAWVSG---DL----GA
----TIA-M----VR------E-----H-S---LS-P--ER--------QAE----LR---ES-K----GR-
VDHQ------L-------------------RA-LI---AQG-IE-E--GVL-R-PCDPR--LVTAAIFGAL-
N------W----------I-P-------HWN-R-V---------ASPVP----------------Q-EEIAE
-QYLSLMMQGLMP----dsqqa--------------------------------------------------
--
>UniRef100_A0A1M4S830/1-200 Transcriptional regulator, TetR family n=1 Tax=Desulfotomaculum australicum DSM 11792 TaxID=1121425 RepID=A0A1M4S830_9FIRM
-----------------------------------------------------marrsg---DKYRAIIEA-
AVKVIAENGYHNAQVSKIAREAGVADGTIYLYF-R-N-KEDVLISLF-RVK-M----GEFIAA-AKKELE--
-----------------G----CTGAK--E----QL-----ARL-IR--L----HFTRLEA---NR----HL
---aTVM-Q----IQ------------L-RQ--SD-P--VI--------RQG----IT---EP-L----RA-
YSRL------I-------------------EG-IV---SRG-ME-T--GEF-RPDLDVR--LARQMIFGTM-
D------E----------V-A------TCWV-M-S---------HRHYS----------------L-VALAP
-EVYRLLFRALAA----kdngss-------------------------------------------------
--
>UniRef100_A0A160URI9/1-225 Transcriptional regulator TetR family CDS n=1 Tax=Bradyrhizobium sp. G22 TaxID=1839752 RepID=A0A160URI9_9BRAD
-----------------------------------------------memsglrkvdpvKHEQKRGEILGA-
AIRCFIRDGFRGASTTDICTEAGISPGHLYHYF-A-S-KEAIIEAMI-DLG-L----ARSAEK-FEKILA--
-----------------A----PDVIE--A----LL-----VDI-EE--S----SLRF------RPaqilNL
----DG-------LA------E-------AA--RN-P--EF--------AEI----IE---RH-T----GA-
VRRM------W-------------------SD-FL---RQA-QD-R--GRV-DPGLDPD--ATANILIALV-
D------G----------S-R--------AMpI-R---------NPKLD----------------I-KQSVE
-HLRTMLVRFLNP----pdaqsvaikpriqktgrplklvrkr------------------------------
--
>UniRef100_UPI0006144FC1/1-204 TetR family transcriptional regulator n=1 Tax=Halomonas TaxID=2745 RepID=UPI0006144FC1
---------------------------------------------------marrtkae-AEATRVALLDA-
AEEVFFEKGVARTSLEQIARHAGMTRGAVYWHF-K-N-KADLFRAMV-DRV-R----MPFEEL-VKESEA--
-----------------D----DARPL--E----AI-----RLG-CQ--Q----GVQRLEQp-rHR----RV
---hAIL-L----HR-----cE-----F-FS--DI----DP--------QAM----QS---EM-A----SE-
CLDA------L-------------------RG-YF---TTA-RQ-L--GQL-RDDVSPE--LATRLLQSIM-
S------G----------L-Y------HDWL-R-D---------PEAFS----------------L-AERSR
-ELIDA-----------qlrllsrppa---------------------------------------------
--
>UniRef100_I1D0U8/1-213 Transcriptional regulator n=1 Tax=Saccharomonospora glauca K62 TaxID=928724 RepID=I1D0U8_9PSEU
-----------------------------------matprerkavtsqasqasptfter---ARRRQIIDS-
TIELVSQRGYAGTSLAAIARHAGISKAAVLYHF-G-S-KAELAEATL-THV-F----DRFAAH-VRERMR--
-----------------A----EPDPR--S----KL-----AAY-VR--A----MVGYQRE---HR----TH
----VRL-I----TE-----vL-----LdDR--EG-T--RL--------RQP----GQ---HD-R----HG-
RWQA------L-------------------AE-LL---RQG-QR-A--GQF-R-RFDAD--SVALAVGGAI-
D------N----------V-V------SHWL-A-D----------PDLD----------------L-D-TAT
-AELETF----------vltavear-----------------------------------------------
--
>UniRef100_A0A0Q9LPH0/1-219 TetR family transcriptional regulator n=1 Tax=Phycicoccus sp. Soil748 TaxID=1736397 RepID=A0A0Q9LPH0_9MICO
----------------------------mstparapedradptsdttsgptsdttsdtt--SATAHRLLEA-
AAEAFADRGFHATTTRDIASRAGLSPAGVYVHF-S-S-KEELLYQLS-REG-H----EAARDM-LVAAAA--
-----------------G----AGSPT--E----AL-----RAI-MG--T----FSRWHAE---HF----RV
----ARI-V----QY------E-----F-GN--LT-P--EH--------RDA----VL---AL-R----KQ-
IDAV------V-------------------RD-VV---TAG-VA-S--GEF-SV-DDVP--DTTLALMSMA-
V------D----------V-A-------RWY-D-P---------EIKRT----------------P-AAIGD
-AYADLGIR--------lvtar--------------------------------------------------
--
>UniRef100_UPI00037FEB97/1-209 TetR/AcrR family transcriptional regulator n=1 Tax=Streptomyces sp. LaPpAH-108 TaxID=1155714 RepID=UPI00037FEB97
-----------------------------------------------mestsatsggstRREATRQKLYEA-
AVTLIAEQGFSATTVDEIAERAGVAKGTVYYNF-A-S-KSVLFEELL-RHG-V----GLLTAS-LREAAE--
-----------------RtaarGGTGV--D----AL-----DAM-IR--A----GLEFIDR---YP----AF
----TQL-Y----VA------E-----L-WR--TN-R--AW--------QST----LM---VV-R----QE-
AVAV------V-------------------EN-VL---REG-VA-A--GEF-SPEIDVQ--LTAAALVGMV-
L------V----------A-A------LDWQ-A-F---------QPERS----------------L-D-DVH
-AALSRLLQG-------rvsgtr-------------------------------------------------
--
>UniRef100_UPI0009355450/1-217 DNA-binding transcriptional repressor AcrR n=1 Tax=Enterobacter sp. SA187 TaxID=1914861 RepID=UPI0009355450
----------------------------------------------------marktkqQALETRQHILDV-
AMRLFSQQGVSSTSLAEIAQAAGVTRGAIYWHF-K-N-KSDLFGEIW-ELS-E----SSISDL-ELEYQA--
-----------------K---fPDDPL--S----VL-----REI-LVyiL----EATVIEE---RR----RL
m--mEII-Y----HK-----cE-----F-VG--EM-A--IV--------QQA----QR---SL-C----LE-
SYDR------I-------------------EQ-NL---KRC-IQ-A--KML-PADLLTR--RAAILMRSYI-
S------G----------I-M------ENWL-L-A---------PQSFD----------------L-KKEAR
-DYVAILLE--------mfqfcptmckapgtlsa--------------------------------------
--
>UniRef100_UPI000427F7FE/1-207 TetR/AcrR family transcriptional regulator n=1 Tax=Sphingomonas sp. YL-JM2C TaxID=1336744 RepID=UPI000427F7FE
-----------------------------------------mdieapaspfrtreqkaeERSAKRQALLIA-
AVRMFNERGYHATLLEDVAASLGVSKPTIYHYL-G-N-KERVLLECI-ALG-I----EHYHRA-IDEARE--
-----------------T----PGSGL--D----RL-----RHF-LR--A----YARANMD---D------F
----GRC-V----IRt----gP-----E-P---LS-P--EG--------RKS----LR---EG-K----RG-
IDAA------M-------------------RA-FI---EEG-IA-D--GSI-A-PTDSK--LLGFTLAGAL-
N-----------------W-P------ARWH-V-P---------GGELS----------------A-EELAR
-RMVDMLTAGLAP----r------------------------------------------------------
--
>UniRef100_UPI000C23AE0F/1-205 TetR family transcriptional regulator n=1 Tax=Bacillus sp. FJAT-45037 TaxID=2011007 RepID=UPI000C23AE0F
-------------------------------------------mlihfkgetkvgkkkg---PKYNQIIDA-
AVTVIAKHGYHQAQVAKIAKEAGVADGTIYLYF-K-N-KEAILTSLF-EEK-M----GHFVDT-IRTKIS--
-----------------T----CDTVE--E----KF-----LLL-MT--M----HFEQLEA---DK----QL
----AIV-T----QL------E-----L-RQ--SN-T--DL--------RLK----IN---EI-L----KG-
YLVL------M-------------------DE-LI---TEG-KE-S--GYF-DPNLDNR--LARQMIFGTL-
D------E----------V-V------TNWV-M-K---------DCKYD----------------L-TSLAK
-PLHQMLLGG-------fcnr---------------------------------------------------
--
>UniRef100_UPI00024682D1/1-222 TetR/AcrR family transcriptional regulator n=1 Tax=Corynebacterium diphtheriae TaxID=1717 RepID=UPI00024682D1
--------------------------------------------magavgrprknsprrRGSTAREEILDA-
SAELFTTQGFATTSTHQIADAVGIRQASLYYHF-P-S-KTEIFLTLL-QST-V----APSTAL-AEAFAD--
-----------------N----EAPAP--L----RL-----WAL-TA--T----ECRLLLS---TR---wNV
----GRL-Y----QL------P-----V-A---AS-A--EFa------sYQT----QR---DQ-L----RQ-
TFKN------IaseilnpddprtdlpfhiaLS-VI---EMR-SN-D--GVV-PEPLRDD--ELPVLAIMLA-
D------A----------A-L-------AVV-------------GAEL-----------------P-DERVE
-WTLNLI----------rtlnd--------------------------------------------------
--
>UniRef100_A0A1I1IT21/1-217 Transcriptional regulator, TetR family n=1 Tax=Polaromonas sp. OV174 TaxID=1855300 RepID=A0A1I1IT21_9BURK
-------------------------------mpkktsapqpaatkalvspwasvsgraqQREAKRHAVLQA-
AAQLFNERGFHATSLDDIAARLNVSKPTLYYYV-K-S-KDQILLECV-RQG-L----QMMLEG-IEETRN--
-----------------A----GGKAI--D----QL-----MTC-MS--I----YARIVTM---DF----GM
----CLI-R----VS------D-----E--E--LP-T--ES--------RKE----LR---RL-K----SD-
IDME------F-------------------RR-LV---AEA-VS-Q--GSI-KE-CDPK--MTAFLIAGAL-
S-----------------W-I------GRWY-Q-P---------AGEYQ----------------P-EDIAA
-QFISTLRNGIL-----pr-----------------------------------------------------
--
>UniRef100_A0A135GRR1/1-246 TetR family transcriptional regulator n=1 Tax=Rhodococcus sp. SC4 TaxID=1793160 RepID=A0A135GRR1_9NOCA
--------------------------------------msskqrttraqstrrrellvg-------ELLDR-
ATELFAVKGYEATSLQDIADAMGISRPALYHYL-R-S-KEDLLEMLV-EQV-S----RSMAEV-LEELRT--
-----------------R---pDLTPL--A----KV-----RTL-TE--L----LVRQRAE---HP----SQ
----FRI-L----DR------S-----E-TV--LP-E--PA-------gTEH----L----EA-K----RR-
IVRE------L-------------------VN-II---DEG-VN-T--GQF-R-SIDSR--TAALSLLGMC-
N------W----------V-A-------WWF-R-P---------QDQPN----------------I-ESIVT
-TITQFAED--------mlggprqdaaagpkgliheirgllerlepqvlpkpasdsrrseptr---------
--
>UniRef100_A0A255Q4H3/1-235 TetR family transcriptional regulator n=1 Tax=Alicycliphilus sp. BQ1 TaxID=449664 RepID=A0A255Q4H3_9BURK
---------------------------mgssstaatpaarrarkpaddspwarekeraqQREAKRNAVLST-
AAQMFNERGFHATSLDDIAARLHVTKPTLYYYV-K-N-KDEILLECV-RKG-L----HMTLDG-IEASRA--
-----------------A----GGNAV--D----QL-----RAC-MQ--V----YADIVTQ---PFg--mCL
----IRV-G-----D------E-----E-----VP-E--PS--------RTE----LR---RM-K----AE-
IDQA------F-------------------RR-LV---AQG-VQ-E--GSL-S-ACDPK--MTAFVIAGAL-
S-----------------W-I------GRWY-Q-P---------DGSYS----------------A-AQVAE
-QCITTLMNGVL-----rqatlaapprtrkkas---------------------------------------
--
>UniRef100_UPI000B9E51DD/1-211 TetR/AcrR family transcriptional regulator n=1 Tax=Bordetella genomosp. 5 TaxID=1395608 RepID=UPI000B9E51DD
-------------------------------------mtaappaeapkraragrpptlp---AARERILAE-
AARLFAQSGYENSSIADLASALGVSKAAIYHYY-P-T-KQDIYDAII-LEV-L----AGLGAA-VDAAVA--
-----------------Ea--gDADPA--G----QL-----RAF-ML--A----HAGYFES---HH---pEF
----VTM-L----VG-----yS-----G-MA--LP-E--QA----------D----AA---RM-R----DT-
YEQR------L-------------------RA-IL---EAG-VA-R--GVF-R-AQEVA--ATGRAVLSML-
N-----------------W-M------VRWY-K-P---------GQR-D-------S--------A-RTIAQ
-GYFDLLTRGLM-----aa-----------------------------------------------------
--
>UniRef100_UPI0008070764/1-225 transcriptional regulator n=1 Tax=Kluyvera ascorbata TaxID=51288 RepID=UPI0008070764
---------------------------------------------------mtttpitsKGEQAKSQLIAA-
GLAQFGEYGLHATT-RDIAAQAGQNIAAITYYF-G-S-KEDLYQACA-QWI-A----DFIGEN-FRAHAEaa
e-------------qlfA---qPQPDR--E----AM-----RTL-IF--RacqnMILLLTQ---DDt--lNL
----SKF-I----SR------------E-QL--SP-T--AA--------YQR---iHD---QV-I----AP-
LHAH------L-------------------TR-LI---AAY----T--GC--D-ANSTQmiLHTHALLGEV-
L------Afrlg-retilM-R------TGWT-Q-F---------DADKA------eQ--------I-FQVVT
-CHIDLILQGLTQ----rslns--------------------------------------------------
--
>UniRef100_A0A1I4R1V3/1-199 Transcriptional regulator, TetR family n=1 Tax=Thermodesulforhabdus norvegica TaxID=39841 RepID=A0A1I4R1V3_9DELT
------------------------------------------------------mknta--GSTRDRLFAE-
ATRLFREKGYCATSMSDIASAAGIQKASIYYYI-K-S-KQELLVEIA-RAC-M----NMLIAE-AERVAY--
-----------------S----NMSPT--E----KL-----KAL-MT--A----HIRLVVD---HL----DI
----FTV-S----LR------E----vN-PV--NM-G--EY--------WPE----AV---GL-R----DR-
YESI------I-------------------RG-II---RTG-RE-L--GEF-K-NLDEK--LTGFAMLGMV-
N-----------------W-L------IRWV-K-P---------EGEKS----------------A-DEIAS
-VMTEIFFNGLRA----dkslqg-------------------------------------------------
--
>UniRef100_A0A1I2ZQN0/1-194 Transcriptional regulator, TetR family n=1 Tax=Halomonas xianhensis TaxID=442341 RepID=A0A1I2ZQN0_9GAMM
------------------------------------------------------mtlvn-ASSRRKELIRI-
AARLFVVEGFDRTTVRMMAQEMGIKSGSLFHHF-R-D-KQEILCAVI-EEG-M----HNALAL-ARLALD--
-----------------E---aSATPG--A----RL-----DAM-VR--A----HLETLLT---DR----NA
---hVVA-L----YE------------W-RR--LD-N--ES--------RSH----LV---HL-R----DA-
YEAL------W-------------------KQ-VI---DEA-LD-A--GLI-R--GDPL--SVRRFVLGAL-
N-----------------W-T------VRWY-D-P---------EGPRS----------------P-ESLAR
-ELVTMITH--------npsas--------------------------------------------------
--
>UniRef100_UPI00040DB5C7/1-204 multidrug transporter AcrB n=1 Tax=Idiomarina sediminum TaxID=431675 RepID=UPI00040DB5C7
--------------------------------------------------mvrrtkada--LTTRSELLNA-
AERLFSERGVSNTSMMQVAEAAGVTRGAIYHHF-E-N-KLDLIYALM-ERV-S----LPIDEM-RQELRQ--
-----------------Q---lSDKPL--A----QI-----RER-CL--D----ITKRVQD---DPh--mRL
---lANI-L-----Ch---kcE-----Y-VE--DT-L--PI--------HLR----HL---NG-R----NE-
CIDE------T-------------------VR-LL---QLA-QE-Q--GDV-AADVDPR--LAIIGLFALI-
D------G----------L-L------YNWL-L-D---------TEFF--------D--------L-TAAAQ
-KTLDHYLNGIR-----a------------------------------------------------------
--
>UniRef100_A0A1A0MEL4/1-213 TetR family transcriptional regulator n=1 Tax=Mycobacterium sp. 1164966.3 TaxID=1856861 RepID=A0A1A0MEL4_9MYCO
------------------------------------------------maggtkrlpra---VREQQMLDA-
AVQMFSVNGYHETSMDTIAAEAQISKPMLYLYY-G-S-KEDLFGACL-NRE-M----GRFIDA-VRADID--
-----------------F----EQSPK--D----LL-----RNT-IV--A----FLRYIDA---NR----AS
----WIV-M----YT------------Q-AT--SS-Q--VF--------AQT----VR---EG-R----EQ-
IIEL------V-------------------AG-LV---RAG-SR-S--P---RPDAEHE--MMAVALVGAG-
E------A----------M-A------TRVS-T------------GDID----------------V-DEAAE
-LMIELFWHGLRG----gpaerdvdanqqgpnvaag------------------------------------
--
>UniRef100_A0A1G0EFR5/1-207 TetR family transcriptional regulator n=2 Tax=unclassified Nitrosomonadales TaxID=1660158 RepID=A0A1G0EFR5_9PROT
------------------------------------------------mnqeaikrrmp-TEERQNEIIRV-
AVDLAAEKGVDNVTTQNMADAMKVTQGAIFKHF-V-T-KDDIWVAVM-RWV-R----EQLMKV-LEKAAA--
-----------------E----AADPI--N----AI-----ERM-FF--A----HIAFISK---HP----AI
----PRL-L----FS------E----lL-HK--KN-S--KL--------RDL----IQ---EI-I----SG-
YEAK------I-------------------AG-LL---DAA-KQ-Q--ALA-PPDLDSK--SAAVLYIGMI-
Q------G----------L-V------MQAS-I-F---------GGKRS----------------L-QQEAE
-KTFPIFLHGIK-----trsrsi-------------------------------------------------
--
>UniRef100_UPI000829FED6/1-204 TetR family transcriptional regulator n=1 Tax=Alteromonadaceae bacterium XY-R5 TaxID=1737567 RepID=UPI000829FED6
----------------------------------------------------mvrrtkaEAEQTRECILDA-
AEEMFFEHGVSRTTLEKIAKAAGVTRGAIYWHF-Q-N-KADLYDAML-DRI-R----LPFHGS-LATLSE--
-----------------E---sEQDPI--D----QI-----RNV-MI--E----ALNRIAT---NE----QH
----FRI-L---mIV-----fH-----R-SE--YI-D--EL--------NPA----VC---RH-Ee-skNE-
AISF------L-------------------EQ-GF---VRA-KE-K--GLL-KADLDPR--LAAAALNAYV-
G------G----------L-I------SQYL-L-H---------PEQCD----------------L-SKKSQ
-VLIDIMLDGF------ra-----------------------------------------------------
--
>UniRef100_J3HNN4/1-219 Transcriptional regulator n=1 Tax=Herbaspirillum sp. YR522 TaxID=1144342 RepID=J3HNN4_9BURK
-----------------------------------------------mseahkeprwerRKQDRPQELLAA-
ALQLFVERGFAATRLEDVAARAGVSKGTLYLYF-D-S-KESLFKSVV-RSN-M----LPLLDE-AEAMVE--
-----------------R---hAGSSA--E----LL-----RQL-IL--R----WWDAVAH---SGl--sGI
----TKL-M----MA------------E-SG--NF-P--EL--------ARF---yHA---EI-I----MR-
SDAM------L-------------------VR-IL---QTG-MA-S--GEF-R-QVDAE--SMKKVIIAPV-
V------M------------L------MLWD-Q-S--------fGPC-Ais---piD--------P-HAYLA
-SLVDLCIHGLKQ----tpavqadhnk---------------------------------------------
--
>UniRef100_A0A1H5SXR5/1-217 Transcriptional regulator, TetR family n=1 Tax=Bosea lathyri TaxID=1036778 RepID=A0A1H5SXR5_9BRAD
-------------------------------------------msaaldrsadgpiegg----SRRLILDT-
AARLLRGGGYHQTTLREIAEAVGIRKASLYYHF-A-S-KEEIVEAVV-NDG-V----RFVHEA-VVAALA--
-----------------Qa--sDATPR--K----RL-----EAA-IR--A----HLTALHG---HG----DY
----TSA-S----IKv----fT-----F-GA--TP-T------------PDS----VR---RV-R----RA-
YEDV------W-------------------RA-LI---AEL-QE-A--GAL-SPQRAPD--ALRFFLLGAL-
N------G----------S-T-------DWY-R-P---------D-RFD----------------L-ADLAR
-EFTGLITHG-------eqggaaamaadlasanr--------------------------------------
--
>UniRef100_A0A1F7PGG0/1-221 Uncharacterized protein n=1 Tax=Candidatus Rokubacteria bacterium RIFCSPLOWO2_12_FULL_71_22 TaxID=1802110 RepID=A0A1F7PGG0_9BACT
-----------------------------------------mdararssrrpgrppksr-DSLTRDRILAE-
SARVFNRRGYHGTTLDDIAGALGVTRAALYYYV-K-N-KQDLLFQCH-QKA-L----DLAIDA-VRTAVA--
-----------------Q----TPAPD--E----QL-----RLV-FR--R----YIEGMTD---QL---aGA
----VVL-L----YE------------G-AL---S-P--EL--------QHR----IM---KQ-R----DE-
YEGM------L-------------------RQ-II---VRG-VA-Q--KVF-V-PCDPK--LIGFGILGAL-
N-----------------W-I------SRWY-S-P---------SGPRS----------------A-KEIAA
-AFAEYFVRGLL-----rrpmaeaippampdeer--------------------------------------
--
>UniRef100_A0A250B607/1-216 TetR family transcriptional regulator n=1 Tax=Gibbsiella quercinecans TaxID=929813 RepID=A0A250B607_9ENTR
-------------------------------------------mkqqsvkpatrrsrav--AAKRSTIMDA-
ALEFFSLYGIHGTSLDQVAERADVSKTNLLYYF-P-S-KEDLYVAVL-TGI-L----DVWLAP-LKALR---
-----------------P----DQEPL--Q----AI-----REY-IR--L----KLEVSRH---HP----QA
----SRL-F----CL------E-----MiQG--AP----LL--------KEQ----LK---GG-L----KT-
LVDE------K-------------------SA-MI---ERW-IA-Q--GHL-A-PVEPH--HLIFMLWATT-
Q------H----------Y-A------DFWV-Q-Veavs-gkslQDDDF----------------F-QQTVE
-NVQQVIINGIMP----rhqgk--------------------------------------------------
--
>UniRef100_UPI000D3C7B9A/1-215 TetR/AcrR family transcriptional regulator n=1 Tax=Vitiosangium sp. GDMCC 1.1324 TaxID=2138576 RepID=UPI000D3C7B9A
-----------------------------------------mnprstsrtrpqslrvrm-KEEARAAILDA-
AEQVLVKQGFRATRMDDIAVHVGVSVGTLYNYF-E-D-KQQLLQALL-EVR-A----RELLAT-IDAELE--
-----------------Rs--qGAPYR--A----RL-----HGF-LR--C----ILEHSRS---HF----RL
---fSEL-L-----Eeg--vrH-----G-RT--DS-D--RE--------RRR----QQ---EM-S----QE-
LSRR------V-------------------EL-LN---QEG-VK-Q--GAL-R-PEDAR--HYPTLLLGMV-
W------S----------V-L------VQQF-V-V---------KQPLA----------------V-DEAIA
-PLMRCFLEGAT-----prp----------------------------------------------------
--
>UniRef100_UPI0004BF52BA/1-216 TetR/AcrR family transcriptional regulator n=1 Tax=Streptomyces floridae TaxID=68201 RepID=UPI0004BF52BA
---------------------------------------msaaeettgedapwgevtpe----AARRLLVA-
AVDAFAERGYHATTTRDIAGRAGMSPAALYIHY-K-T-KEELLHRIS-KLG-H----ERALSV-LEAEAD--
-----------------R----EGAAV--D----RL-----AGA-VR--S----FVRWHAE---RH----TT
----ARV-V----QY------E-----L-DA--LG-E--EH--------RTE----IV---AL-R----RR-
SDAV------V-------------------RR-II---GEG-VR-D--GEF-D-VPDVP--GTTLAVLSLC-
I------D----------V-A-------RWF-N-A---------RGSRT----------------P-DEVGE
-LYAGLVLRM-------vgarrpprepgaar-----------------------------------------
--
>UniRef100_UPI0004C1B02A/1-222 TetR/AcrR family transcriptional regulator n=1 Tax=Spirillospora albida TaxID=58123 RepID=UPI0004C1B02A
---------------------------mtttsansgrpgtrtpgqgggrrrgkgssala--SERREHLVRL-
AAELFAEKGFQATTVRNIADEAGILSGSLYHHF-D-S-KESIVDEIL-AGF-F----NEIMEA-YRSVID--
-----------------G----GRDAR--E----TM-----AAL-VR--I----AFGTLEP---HR----AA
----ITV-L----QN------Dw---nY-LK--DM-E--RF--------AYL----I----KS-E----DE-
VEKL------W-------------------VD-TI---KAG-QK-E--GLF-RVDLDAT--LTYRMIRDTI-
W-----------------V-A------VRWF-K-P---------GGRLN----------------A-ADLAD
-HYVKVMFDGIN-----vh-----------------------------------------------------
--
>UniRef100_UPI000A3CBE29/1-224 TetR/AcrR family transcriptional regulator n=1 Tax=Streptomyces carpinensis TaxID=66369 RepID=UPI000A3CBE29
----------------------------------msrpsssrigkrraaalsgngaeya---AKRAELVQA-
AAEVFREKGLAAATLNDIAAKLGMDRATLYYYV-G-S-KDELFQECV-TET-V----VLNLAR-AKAIVS--
-----------------E----DISPR--E----KL-----QRL-IA--M----LINSQVE---HY----PY
----MSV-Y----MQ------Edm-hkA-SA--QD-T--KW--------AQQ----MV---EN-T----HR-
LERY------F-------------------ID-TI---ADG-ME-A--GIF-RSDLSKT--LIANGLFGMT-
Q-----------------W-T------HRWW-V-P--------vGGQSR------yS--------A-DDLIH
-VFTSVLLDGI------evdddkr------------------------------------------------
--
>UniRef100_A0A0J6GWD3/1-212 TetR family transcriptional regulator n=1 Tax=Pseudomonas taetrolens TaxID=47884 RepID=A0A0J6GWD3_PSETA
---------------------------------------------------mvrrtkee-ALETRSKILEA-
AEQAFYERGVARTTLADIAALAGVTRGAIYWHF-S-N-KADLVQAML-DTL-H----EPLDEL-AKASEN--
-----------------Q---dELDPL--G----CM-----RKL-LV--H----LFRQVAI---DPk-trRI
---nEIL-F-----Hk----cE-----F-TD--EM-C--DL--------RRQ----RQ---VA-S----VD-
CNSR------I-------------------EV-AL---NNA-VH-R--EQL-PAALDTR--RAAISLHAYI-
D------G----------I-L------GQWL-L-V---------PDSFA----------------L-HKEAE
-SWVDIGIEMLR-----lspalrhrd----------------------------------------------
--
>UniRef100_A0A117NJY4/1-205 TetR family transcriptional regulator n=1 Tax=Rheinheimera sp. EpRS3 TaxID=1712383 RepID=A0A117NJY4_9GAMM
----------------------------------------------------marrtkaEAESTRAAILDA-
AEVLFFQHGVSRTTLEKIAVAANVTRGAIYWHF-Q-N-KADLFNAML-ERV-R----LPFQTL-LTEIDN--
-----------------N---pTDNPF--D----QI-----RNL-MI--Ng-lqLIASSDQ---HH----RV
---lTIV-F----HR-----cE----yI-DE--LN-P--AV--------NKQ-----D---EL-D----EQ-
TIAI------L-------------------QR-AF---ERA-AQ-A--GLL-RDGICPY--LAATALHMYM-
G------G----------I-I------SNFL-L-R---------PQQCD----------------L-QQHAS
-ALVDAMLQGLK-----kp-----------------------------------------------------
--
>UniRef100_A0A1I1VIT7/1-200 Transcriptional regulator, TetR family n=1 Tax=Nannocystis exedens TaxID=54 RepID=A0A1I1VIT7_9DELT
--------------------------------------------------mvrtetraa----YREAILDA-
ATRVFGRLGFQDAKMADIAAEAGVAAGTVYNYF-K-N-KEEVFRSIL-QRT-H----ELVYQR-ILVHQQ--
----------------------LEDPI--E----RM-----RAS-TR--E----AFDFLEE---HG----AL
----FLL-Y----VSig-ggfD-----W-AQ--KR----VE--------QAL----MN---EN-H----AR-
YLAL------S-------------------HA-TL---REA-AA-R--GQI-RSDLSVE--QLAVFLSGLT-
D------A----------T-I------FTWV-R-T---------GCQPG----------------L-RNQAD
-PLIDFFLHGA------kap----------------------------------------------------
--
>UniRef100_A0A1F9B7J1/1-210 Uncharacterized protein n=1 Tax=Deltaproteobacteria bacterium RBG_13_53_10 TaxID=1797831 RepID=A0A1F9B7J1_9DELT
--------------------------------------------mqtakvgrkereflv----RRDEILHA-
AEKVFAAKGFFHTTMSEIAGMAEFGTGTLYRYF-K-S-KEDLYLTLI-DEK-G----EEINRP-VKAELS--
-----------------R----TTPPR--E----RI-----ERV-LR--L----QLEFVER---NR----DF
----FRI-Y----ISdr-srfE-----W-T---IK-D--EL--------GQS----TH---DK-V----VA-
YINI------L-------------------TQ-VM---KEG-IQ-D--GTF-KE-LDPQ--DLAHSLVGIA-
N------S----------F-I------FEWL-I-S---------PRPYS----------------L-ISKVE
-TIMEIFTRG-------sermerrk-----------------------------------------------
--
>UniRef100_M5AW52/1-220 Putative TetR-type transcriptional regulator n=1 Tax=Pseudomonas putida TaxID=303 RepID=M5AW52_PSEPU
---------------------------------madslppssnisrrrksalndggaky--KAKRDELIRL-
AADLFKEKGYQTTTLNDIANYAGLDRASVYYYV-G-N-KEEFFRDAV-KGG-V----EQNAES-LEKVLA--
-----------------R---dDISIR--E----KL-----EQL-VH--L----LMQSYSD---SY----PY
----MYV-Y----IQ-----eEm--hkI-AD--AK-T--PW--------AQE----IL---EK-T----RS-
FEHA------M-------------------LA-LV---KQG-VA-E--GSF-RNDIPAS--LAANTIFGML-
N-----------------W-T------YRWY-T-P---------KSKYS----------------A-KEVAD
-AFCKIFFTGME-----ka-----------------------------------------------------
--
>UniRef100_A0A1E4LJ35/1-213 Uncharacterized protein n=2 Tax=Alphaproteobacteria TaxID=28211 RepID=A0A1E4LJ35_9PROT
----------------------------------------------mtqtafarevskeAREAKRMAILEA-
AAKIFNERGYHSTSMSDVADALGVSKPFLYYYL-K-D-KEDLLYQCS-RAA-T----EQLHAL-LDEVRD--
-----------------A----KVSGW--Q----RL-----EML-FR--R----YVHVMTT---DF----GV
----C-L-I-----R-----nT-----A-QG-nMN-P--ER--------RQK----LW---TG-R----RR-
LNRE------V-------------------ER-IV---AEG-IA-D--GSI-R-SCDPK--KLSFAMFGAF-
N-----------------W-I------TFWY-R-A---------DGPQK----------------P-ETIAD
-YFLDIFARGVV-----vpagredlnarp-------------------------------------------
--
>UniRef100_A0A1J8P903/1-207 TetR family transcriptional regulator n=1 Tax=Halomonas sp. QHL1 TaxID=1123773 RepID=A0A1J8P903_9GAMM
-----------------------------------------------------msrrkaDAERTREAILDA-
AETTFLAQGVSRTTLAHIAQEAGVTRGAIYWHF-E-D-KAAVFDALL-ERV-R----LPLDGI-VDDAVQ--
-----------------R---lGTTPV--E----CL-----RDI-AQ--R----SLAGICH---DLplqrAA
----TIV-L----HR-----cE-------KL--ED-E--HP--------RIC---mIT---QL-P----KH-
AEAQ------V-------------------EA-LF---EKA-QA-D--GNL-RADLTPA--SARRQFHGFL-
I------G----------V-C------FDWL-Q-D---------PQQYS----------------L-ADECD
-AIVETLMRGLL-----ntqna--------------------------------------------------
--
>UniRef100_UPI000A198144/1-222 TetR/AcrR family transcriptional regulator n=1 Tax=Aquidulcibacter paucihalophilus TaxID=1978549 RepID=UPI000A198144
--------------------------------------------mnviepsanqpkwtrKPEARPDEVLEA-
ALDVFAINGFAATRMDDIAKAAGLSKAAIYLYF-P-S-KDDVFKALV-EQR-I----GVLQAH-FDTAAK--
-----------------D---qKRDPV--A----GL-----RLI-AR--M----WATSFHD---LRv--aAL
----PRI-I----LA------------E-AL--RF-P--EL--------AEF---yHR---TV-I----ER-
TQGA------L-------------------VE-LI---QAG-ID-A--GRF-R-QVEPL--LAARALVSPL-
V------F----------E-I------LRRQ-A-Fp-------sHNSGP-------P--------M-ETLVE
-AIFDLFLNGITA----apapnyrgenp--------------------------------------------
--
>UniRef100_A0A1F8R0D2/1-198 Uncharacterized protein n=1 Tax=Chloroflexi bacterium RBG_16_58_14 TaxID=1797654 RepID=A0A1F8R0D2_9CHLR
--------------------------------------------------------mqhRSEETRSHILDA-
AYRLFSQEGYAATGVAELCATAGVSKGAFYHHF-P-S-KQAVFLALM-EIW-L----ERLDVA-FANARQ--
----------------------SASSV--E---qAVv---nMAG-MA--G----SVMSSAD--vHP---iIL
----LEF-W----MQ------------A-Y---RE-P--AV--------WQA----AI---TP-Y----RR-
YQHY------F-------------------AR-LV---EDG-IA-E--GSL-R-QVEPG--LAGRVLVSLA-
L------G----------L-L------MQAV-F-D---------TQAID----------------L-AKEAS
-QSLEILMDGLA-----rraa---------------------------------------------------
--
>UniRef100_A0A1C4MYL1/1-209 Transcriptional regulator, TetR family n=1 Tax=Streptomyces sp. DvalAA-43 TaxID=1839762 RepID=A0A1C4MYL1_9ACTN
---------------------------------------mstaeetdgdsapwaevtpe----AARRLLVA-
AVDAFAERGYHATTTRDIAGRAGMSPAALYIHY-K-T-KEELLHRIS-RIG-H----DRALFV-LEAAAD--
-----------------G----GGTAA--E----RL-----AEA-VR--S----FVRWHAE---RH----TT
----ARV-V----QY------E-----L-DA--LG-E--EH--------RTE----IV---EL-R----RR-
SDAV------V-------------------RR-II---SEG-VR-A--GEF-D-VPDIP--GTTLAVLSLC-
I------D----------V-A-------RWF-N-A---------QGSRT----------------P-DEVGE
-LYADLVLRMVA-----aerqk--------------------------------------------------
--
>UniRef100_A0A2R4MQ56/1-213 TetR family transcriptional regulator n=1 Tax=Pseudomonas stutzeri TaxID=316 RepID=A0A2R4MQ56_PSEST
-----------------------------------------------------mrrtkeDAEQTRLKIIAA-
ALELFSRNGYSNTTLAMIAEAAGFSRGPIYWHF-K-S-KDELYEAVL-AYS-Q----EPLEQL-IEQSRQ--
-----------------L----AGSPQ--A----AL-----EHF-VG--E----WFRLLLD---ER----WY
r-qsFEI-L----LN------------K-TE--LT-A--QM--------AST----LK----R-E----RK-
LTRA------M-------------------VQ-LL---EEL-IA-E--AHA-D-EGSAR--SLALLLYSSL-
M------G----------I-T------HTWL-L-S---------P-KLF-------S--------L-REQAP
-FLTRRLLS--------smapglemaggtsgtgrsae-----------------------------------
--
>UniRef100_UPI000A3C90AE/1-189 TetR/AcrR family transcriptional regulator n=1 Tax=Lentzea kentuckyensis TaxID=360086 RepID=UPI000A3C90AE
--------------------------------------------------------mpg---PTEQKIIDA-
AVRLFAAQGYDATSVQEIVAAAEVTKGALYHYF-R-A-KDDLLFEIY-RLL-I----TSQSAD-MDRIIG--
-----------------L----GLSSA--D----TV-----REI-LV--S----LVVSTAE---RV----DE
----TAV-F----VR------E-----L-HR--LG-E--DR--------MTE----FR---AE-R----RR-
YHDT------F-------------------LA-VI---EKG-QA-D--GEF-NSEVPAD--TVVRIAVGVV-
N------Q----------L-P------I-WY-R-P---------DGPKP----------------P-VQLAG
-EIADFVLAGLR------------------------------------------------------------
--
>UniRef100_UPI0003736714/1-180 TetR/AcrR family transcriptional regulator n=1 Tax=Gordonia kroppenstedtii TaxID=1121721 RepID=UPI0003736714
---------------------------------------------------------ma-------------
-GQMFAEQGLRNTTVRDIADAAGILSGSLYHHF-D-S-KESMVDEIL-RRF-L----DELFAQ-YREIVA--
-----------------A----GLSSR--E----TF-----TQL-VV--A----SFASIER---DH----NA
----VAI-Y----QD------E-----AkRL--VA-Q--ER--------FAY----IK---DR-N----IE-
FRQL------W-------------------LG-ML---ERG-IA-D--GTF-RSDLDTR--MVYRFMRDTV-
W-----------------V-A------VRWY-R-P---------GGTLT----------------A-DQVAE
-QYLHIVLDGIV-----a------------------------------------------------------
--
>UniRef100_UPI000772E4A8/1-207 TetR/AcrR family transcriptional regulator n=1 Tax=Pseudomonas composti TaxID=658457 RepID=UPI000772E4A8
---------------------------------------mdehraqavmqelvesgqvtDPQSARGKLLQM-
AAHLFRSKGYERTTVRDLAAAIGIQSGSIFHHF-K-S-KEEILRSVM-EET-I----VYNTAL-MRDALA--
-----------------S----ARGTR--E----RL-----LAL-IR--C----ELQSIMG--gTG----EA
---mAVL-V----Y-------E-----W-RS--LS-E--EG--------QAQ----VL---AL-R----DT-
YEQI------W-------------------LK-VL---GEA-RD-A--GYF-K--GDPF--IQRRFLTGAL-
S-----------------W-T------NTWF-R-P---------QGPMS----------------L-DQLAE
-EALSLVC---------kda----------------------------------------------------
--
>UniRef100_A0A0S9Q515/1-211 Uncharacterized protein n=1 Tax=Nocardioides sp. Leaf285 TaxID=1736322 RepID=A0A0S9Q515_9ACTN
--------------------------------------------------mraaetapa---PTAQRVREA-
ALELFAERGYHGTGIRQLAERAGLSSASLYHHM-G-S-KEELLGALM-RES-L----ERLLAE-AQAVAA--
-----------------R----EPDPG--E----RL-----CAL-VR--L----HVRSHGE---RP----LE
----TRV-V----DG------E-----V-AA--LT-G--PV--------RAE----VV---GL-R----DR-
YEAV------W-------------------HD-TI---DAG-LA-A--GLF-H-VSSPA--LARRALLEMC-
S------G----------V-A-------RWF-D-P---------TGPTA----------------L-PDLAE
-QYVDLA----------rallgadptagrrvdgdtprpv---------------------------------
--
>UniRef100_UPI00037AED96/1-229 TetR/AcrR family transcriptional regulator n=1 Tax=Nocardiopsis ganjiahuensis TaxID=239984 RepID=UPI00037AED96
-----------------------------maddgrnppeqgrterinvstpgpgrplsgRREATRRKLFEA-
AVTLISEQGYGATTVDEIAERAGVAKGTVYYNF-G-G-KNELYAALM-EWG-V----TRLADT-LRDAVP--
-----------------Dp-arGVGPR--E----AL-----TAV-LR--A----GVVFIST---HE----AL
----ARL-L----MA------E-----A-WR--TN-R--AW--------YAT----VR---QI-R----TE-
AIGV------I-------------------TG-QL---DAM-VE-Q--GST-RPDLDTA--LAGSALFGMV-
V------T----------V-A------LDWR-T-L---------QPERPv-----eE--------I-HTTLA
-HMAD------------gligspaspr---------------------------------------------
--
>UniRef100_UPI00069C2079/1-211 TetR/AcrR family transcriptional regulator n=1 Tax=Streptomyces sp. NRRL F-4335 TaxID=1463850 RepID=UPI00069C2079
--------------------------------------mgsaedtvdgykpwsevtpda-----ARRLLVA-
AVEAFAERGYHATTTRDIAGRAGMSPAALYIHY-K-T-KEELLHRIS-RIG-H----DKALEI-LTTAAD--
-----------------G----PGSPA--E----RL-----DAA-VR--S----FVRWHAA---HH----TT
----ARV-V----QY------E-----L-DA--LA-P--EH--------RSE----IV---EL-R----RR-
SDAA------V-------------------RR-IL---ADG-VA-A--GEF-D-VPDLP--GTTLAVLSLC-
I------D----------V-A-------RWF-N-V---------AGQRT----------------P-DEVGG
-LYADLVLRMVA-----arpasar------------------------------------------------
--
>UniRef100_UPI0009FB43EE/1-220 TetR/AcrR family transcriptional regulator n=1 Tax=Alicyclobacillus shizuokensis TaxID=392014 RepID=UPI0009FB43EE
--------------------------------mglsltyrsvkevvliprtekvnqqir--DERKEQILAA-
AAEVFARNGYVGTRIDDIASAAGISKGLIYHYF-G-G-KEEIFNTLI-EGA-T----HGTIRL-YQQAFG--
-----------------L----PGAAV--E----RL-----RWL-IE--Q----VVTGLVE---QP----HM
----FMV-V----LQ------A----fV-SD-aVP-Q--EA--------RDL----VS---TV-A----AK-
TGSI------V-------------------TQ-FI---AEG-QK-N--GEI-V-QGDPE--HLAFLLGSCI-
Q------G----------L-A------VAET-M-S---------TP-MP-------S--------L--STAD
-SLIRLFTQ--------stslesgd-----------------------------------------------
--
>UniRef100_A0A2J6JF58/1-223 Uncharacterized protein n=1 Tax=Desulfuromonas sp. TaxID=892 RepID=A0A2J6JF58_9DELT
---------------------------------------------------mqegvrarKKRETRQAIIDA-
AIRLFGEKGFEATSIDELARAAGIGKGTIYGYF-R-T-KLEIFFAFC-EEQ-I----DYSFSA-VSTTHN--
-----------------S----DAPLL--E----QL-----HTL-FF--S----QFRFITA---NA----EF
----GRQ-L----VR------E-----L-TF--PS-E--AN--------RNL----SR---DL-D----RR-
YLKT------V-------------------QD-IL---IAG-KA-R--GEL-HPDCDPL--LATVHFYALY-
L------L----------L-I------SGWY-S-Gy------stTH-ED----------------Q-SQALR
-ALLQQALAGL------gngtltqplppavlepiralvatp-------------------------------
--
>UniRef100_UPI0008322344/1-213 TetR/AcrR family transcriptional regulator n=1 Tax=Nocardia xishanensis TaxID=238964 RepID=UPI0008322344
------------------------------------mvnaeksrpgsglpsttltlpgd--EPTAAALITA-
AVEVMGTHGYHGTSVRDIAAAAGTSPAILYHHF-G-S-KQVLLATLL-DRG-L----DMLIAA-TEQALD--
-----------------L---aGDDPA--D----RL-----RAI-VE--A----HVRVHLE---AQ----RE
----SFL-G----NS------E-----L-RA--LE-P--GW--------RRV----VV---AK-R----DV-
QQRI------F-------------------DR-VV---RDG-VR-R--GVF-A-APHAE--DAARFVTAAC-
T------S----------V-A-------AWY-R-P---------GGPLG----------------P-DEIIR
-RHQEIALDAVR-----yhr----------------------------------------------------
--
>UniRef100_G4F4Q9/1-214 TetR family transcriptional regulator n=1 Tax=Halomonas sp. HAL1 TaxID=550984 RepID=G4F4Q9_9GAMM
-------------------------------------------mttwnnsvldknelrl---AKREALLRE-
AVTAFNQRGFHATSMEDIGKSLGVTKAALYYYF-P-N-KQALLAAAF-DHV-L----EVAFES-LESAIK--
-----------------A----GGTGY--D----KL-----KAT-IR--G----YLSETLS---EL----NR
----CVV-L----TE------------E-HA--LI-P--KQ--------REV----IF---EK-R----DR-
FEAG------L-------------------RE-LV---REG-IA-D--GSI-V-PCDPK--LAIFTIFGAV-
N------W----------V-P-------KWF-S-T---------EGTW--------S--------S-NQLAE
-AMTELVCRSIAA----qpvpiliedvstg------------------------------------------
--
>UniRef100_A0A257GC88/1-210 TetR family transcriptional regulator n=1 Tax=Novosphingobium sp. PASSN1 TaxID=2015561 RepID=A0A257GC88_9SPHN
------------------------------------mldaasepasspfpspeekravr--AAKREAVLRA-
AVQMFNERGFHQTSLDDVAARLGISKPTIYHYL-G-N-KDQVLLECV-TLG-L----GQLIAA-AEEARQ--
-----------------R----PGTGA--D----RL-----TAF-LL--R----YAEINMD---DFg--rCV
----IRT-G------------D-----E-AL--AP----ES--------RAR----FR---QL-K----RQ-
IDTD------L-------------------RG-LI---AEG-LA-D--GSL-A-PCDPK--IAAFTIAGAL-
N-----------------W-P------ARWH-D-P---------TGSES----------------P-QDLAR
-QMIDLLARGFV-----pr-----------------------------------------------------
--
>UniRef100_UPI00082C74EE/1-216 TetR/AcrR family transcriptional regulator n=1 Tax=Nocardiopsis trehalosi TaxID=109329 RepID=UPI00082C74EE
----------------------------mavrtrggdgaqapgpaaagsagplaeasvp------RRLLAV-
ATRLFAEKGFDRTSVQEIVDAAGVTKGAMYHYF-D-S-KDDLLAEIY-ARV-L----RLQTTR-LEEIAA--
-----------------G----PGTVV--E----RV-----RRA-AS--D----VVVTTIA---NL----DD
----ASI-S----FR------S-----L-HQ--LS-A--AK--------QRE----VR---AG-R----RR-
YHEL------F-------------------RS-LV---TRG-QD-E--GVF-TDRVPAD--IVVDFYFGSV-
H------H----------L-S-------TWY-H-P---------EGALS----------------P-RQIGD
-HYADLLLTALR-----td-----------------------------------------------------
--
>UniRef100_A0A1H5UQ06/1-197 DNA-binding transcriptional regulator, AcrR family n=1 Tax=Jhaorihella thermophila TaxID=488547 RepID=A0A1H5UQ06_9RHOB
----------------------------------------------mgeparaetprdr-PSKAKRRILDA-
AARLFHERGFARCTVRELADAVGILSGSLFHHF-R-S-KDEILFAVM-EEV-I----AEMDAA-LAEALA--
-----------------R----AADTE--S----RL-----RVL-IR--T----QLQFIHG---PR---gHA
----AAV-L----VY------E-----W-DA--LS-P--EG--------QAR----LL---EG-R----AR-
YFRQ------W-------------------EE-VL---DEA-RQ-A--GL---TDTDPT--VLRQLIHGAV-
V-----------------W-T------VNWF-D-P---------QGPMS----------------V-EDLEQ
-AVLALIL---------k------------------------------------------------------
--
>UniRef100_A0A2A7PNR4/1-225 Transcriptional regulator n=1 Tax=Lelliottia amnigena TaxID=61646 RepID=A0A2A7PNR4_LELAM
---------------------------------------------------mnptptttKGEQAKSQLIAA-
ALAQFGEYGLHATT-RDIAAQAGQNIAAIPYYF-G-S-KEDLYLACA-QSI-A----DFIGSN-FRPHVEaa
t-------------allD---aPSPDR--A----AIrg-llHDA-CN--N----MIRLLTH---DDt--mNL
----SKF-I----SR------------E-QL--SP-T--AA--------YQL---vHD---QV-I----SP-
MHTH------L-------------------TR-LI---AAY----T--GR---DPNDTQtiLHTHALLGEI-
L------Afrlg-retilL-R------TGWT-Q-F---------DEDKA------aQ--------I-SQVIT
-CHLDLILHGLTL----rsmes--------------------------------------------------
--
>UniRef100_G8QP25/1-211 Transcriptional regulator n=1 Tax=Dechlorosoma suillum (strain ATCC BAA-33 / DSM 13638 / PS) TaxID=640081 RepID=G8QP25_DECSP
----------------------------------------------mslcdsadpprrrRKEARPQELTAA-
ALELFTERGFAATRLEDIAARAGVSKGTLYLYF-D-S-KEALFEAVI-REG-I----IPAMNE-GRTMLE--
-----------------E---hQGSAS--E----LL-----RCL-LL--G----WWELLGE---SPl--gGV
----PKL-M----VS------------E-AG--NF-P--KV--------AAF----YR--eNV-I----DP-
GRAL------L-------------------RE-AL---QRG-MD-Q--GEF-R-PVDVG--MAVDVIFAPI-
L------M----------L-A-------VWR-Y-Sigp---ccaEEERD----------------P-VRFLD
-THFDLLIKGLRP-----------------------------------------------------------
--
>UniRef100_A0A1Q4CKM1/1-227 TetR family transcriptional regulator n=1 Tax=Pandoraea sp. 64-18 TaxID=1895806 RepID=A0A1Q4CKM1_9BURK
--------------------------------------------------mskaqtksd---ALRENILEV-
ATRLFIERGFDGTSFNDIADVVGVSRPALYYYF-K-S-KEAILEVLT-TVV-T----RAAGEL-ASEALP--
-----------------E---dLRQPA--A----ML-----RHL-VL--R----HAHLILT---HP----LQ
----FRV-V----ER------N-----E-DN--LP-L--KQ--------RKL----AE---QS-R----RA-
VLEQ------F-------------------RQ-AI---ELG-IE-R--GQF-R-MMDAK--VAAFSIIGMC-
N------W----------T-A-------WWF-T-P---------SGPRK----------------A-DEIAE
-QIADMALRSVE-----qdagrqlseqsvagvlkllrddidllerhvkp-----------------------
--
>UniRef100_A0A1F9AHT6/1-195 Uncharacterized protein n=1 Tax=Deltaproteobacteria bacterium RBG_13_61_14 TaxID=1797834 RepID=A0A1F9AHT6_9DELT
-------------------------------------------------------mhrd-AKTKYDRILES-
AIKVFARKGFHNSRISEIAAEAEVADGTIYLYF-K-N-KDDILIRLF-ENS-L----EQIIAD-LRAEIG--
-----------------K----ENDAL--R----KL-----RRF-IK--M----HLDLVNK---NP----NL
----AVV-L----QV------E-----L-RQ--SN----KF--------MKE----YE--pTR-F----ID-
YLNL------I-------------------AE-II---REG-QA-Q--GAI-RADVAPG--IVKRALFGAL-
D------E----------I-A------LHSV-L-T--------rKGK-D-------Y--------L-RTSAD
-QICEMFLRGIA-----a------------------------------------------------------
--
>UniRef100_UPI0004B901D1/1-207 TetR/AcrR family transcriptional regulator n=1 Tax=Promicromonospora kroppenstedtii TaxID=440482 RepID=UPI0004B901D1
---------------------------------mdepdgapaparrggngragrvaydl------DAVLSV-
AVQAFNERGYDATSMGALAERLGTSKSAIYYHV-S-G-KEELLRLAL-ERA-L----GKLERL-L-DEPD--
-----------------P----AASAL--D----RL-----ERV-LR--G----AVRVLVA---EL----PF
----VTL-L----LR------------L-RG--NT-E--VE--------REA----LA----R-R----RE-
FDHA------V-------------------AR-LV---EEA-VA-D--GAL-RSDVDAR--TATRLLFGMV-
N------S------------L------VEWY-R-P---------GGGLS----------------A-DQLAD
-AVVAMAFEGLR-----a------------------------------------------------------
--
>UniRef100_A0A1H4KD48/1-195 Transcriptional regulator, TetR family n=1 Tax=Paenibacillus sp. GP183 TaxID=1882751 RepID=A0A1H4KD48_9BACL
-------------------------------------------------------mtsaKKQDKYNSILEG-
ALQVFSEHGYHRSQVSRIAREAGVADGTIYLYF-K-R-KEDILISLF-REQ-L----GKLVDK-FHASLD--
-----------------D----NMNAK--E----SL-----RKV-CE--I----HYKELES---NV----PL
----A-F-V----TQ-----iE-----L-RQ--SD-L--EL--------RKE----IG---TA-F----KP-
YIKL------I-------------------EG-IL---EKG-IR-E--QVF-RADLDVK--LVRLMLFGAM-
D------E----------V-V------TSWL-I-S---------GQKYS----------------L-SAQVN
-GTVDFFMRGI------gn-----------------------------------------------------
--
>UniRef100_A0A0J8DNX7/1-212 TetR family transcriptional regulator n=2 Tax=Actinobacteria TaxID=201174 RepID=A0A0J8DNX7_9ACTN
-------------------------------------msgslpatpqpadlwpdvqpda-----ARRLMLA-
GVESFARRGYHATTTRDIAATAGMSPAALYVHF-P-S-KAALLFAIS-RSG-H----EQVLSV-AREAQE--
-----------------N----APGPA--E----AM-----REL-VE--R----FTAWHAR---RH----TI
----ARV-V----QY------E-----L-GA--LP-E--EE--------YRV----VA---SL-R----KD-
IEDL------V-------------------RG-LV---DRG-RA-E--GVF-T-VGDPH--TAARAVLSLG-
V------D----------V-A-------RWY-S-D---------RSRQT----------------P-EELAK
-EYADLTLRM-------lgvpdspag----------------------------------------------
--
>UniRef100_UPI0001C4EB4A/1-194 TetR/AcrR family transcriptional regulator n=1 Tax=Listeria seeligeri TaxID=1640 RepID=UPI0001C4EB4A
----------------------------------------------------------m----RKEEIKQA-
ALELFATNGFEGTSLADIAGVVGLKKQSIYSHF-K-D-KDDLFLSIM-KDA-K----STEIDY-YRAHLQ--
-----------------N---sDLSRP--D---lVL-----ASL-LF--G----VKN-LYD---TD----AA
----FQF-W----LR------------Y-GF--YP-P--KHly---divQAE----IS---DN-V----SQ-
MEQD------F-------------------TE-LF---SSW-ME-Q--KLI-P-EQDVE--TMKEAYMGIL-
D------A----------V-I------VEIV-Y-V---------NEPQR----------------T-QKKIT
-ALWQIFWRGIT-----lka----------------------------------------------------
--
>UniRef100_UPI000BB343FF/1-203 TetR/AcrR family transcriptional regulator n=1 Tax=Variovorax boronicumulans TaxID=436515 RepID=UPI000BB343FF
---------------------------------------------------mrkvdper-QQAKRRQILEA-
AGDCFARRGFHATTTAEICAAAGMSPGNLFHYF-P-S-KNAIIEALA-EEE-W----RDTAAY-FAAIDD--
-----------------D----PADPL--E----VV-----LSF-LD-------VVMVFAS---DR----SY
----SRL-A----LEv----aA-----E-TL--RN-P--VV--------CAS----VA---AG-D----TE-
MRDG------L-------------------AA-LL---RKA-GA-R--GQI-DPELDPV--QSANWIAALI-
D------G----------V-F------SRLA-L-Dt------gfDPARE-----------------------
-----------------apmlrrvvgrflakpgrga------------------------------------
--
>UniRef100_A0A086D0I2/1-208 TetR family transcriptional regulator n=1 Tax=Gammaproteobacteria bacterium MFB021 TaxID=1492922 RepID=A0A086D0I2_9GAMM
----------------------------------------------------mpkrtkaEAEATREALLDA-
AETVFLERGVSRASLEQIARQAGMTRGAVYWHF-K-N-KSDLFHAML-DRV-K----MPLRQL-LDDVEDp-
----------------eR----PHAPL--T----SL-----RLA-SL--H----ALERLQR---PRs--qRV
---hTIL-F----HR-----cE-------SS--GD-I--DM--------LGL----QS---QL-A----QE-
CYDT------M-------------------VE-RL---EQA-QR-D--GSL-GEDIDPQ--IACRMLMSMF-
G------G----------L-M------HDWL-R-D---------PTQYA----------------L-GEIGP
-RMIETFFARI------arlphep------------------------------------------------
--
>UniRef100_A0A2P6U868/1-237 TetR family transcriptional regulator n=1 Tax=Actinomadura viridilutea TaxID=58112 RepID=A0A2P6U868_9ACTN
-----------------------maraharpgpvpepailggvttaderqtrrgrpgyd-----KDSLLQI-
AVKVFNERGYDGTSMDELSKRLGISKSAIYHHV-S-G-KDELLRLAV-DRA-L----DGLFAA-ADEAAA--
-----------------V----EGRAV--D----RL-----EHL-VR--A----SVTVLVD---RL----PF
----VTL-L----LR------------V-RG--NT-P--VE--------RRA----L----AR-R----RE-
FDRM------V-------------------AD-LV---AQA-VA-E--GDI-RPDVDPA--ITSRLLFGMV-
N------S------------L------VEWY-R-P---------QGRRS----------------A-AELAD
-TVCKIAFTGVRR----phpadaqtpaanadntqp-------------------------------------
--
>UniRef100_UPI0003FD45A6/1-204 TetR/AcrR family transcriptional regulator n=1 Tax=Desulfuromonas sp. TF TaxID=1232410 RepID=UPI0003FD45A6
--------------------------------------------------------mpaKGEKTKEKITRA-
AAELFRRQGFAATSISDLVEAAGVKKGSLYFHF-P-G-KDDLALEVL-RQA-E----EEFMAF-LDAALT--
----------------------GPTPA--E----RL-----DNF-FL--K----ALKFHRG---SG----FV
g--gCLF-G----NTa----lE-----A-SD--CN-P--LY--------ACR----VA---EV-F----DR-
WTGK------I-------------------AS-VI---ADA-QY-A--GEI-RSDLPAD--VLAQFAVSSV-
E-----gG----------I-M------LARL-R-K---------E-EEP----------------L-SRCLD
-SLRTLL----------elklekknghaan------------------------------------------
--
>UniRef100_A0A1H4ZGF4/1-214 DNA-binding transcriptional regulator, AcrR family n=2 Tax=Streptomyces sp. 3213.3 TaxID=1855348 RepID=A0A1H4ZGF4_9ACTN
------------------------------------------mrirpmessstpsggstRREATRQKLYEA-
AVTLIAEQGFSATTVDEIAERAGVAKGTVYYNF-A-S-KSVLFEELL-RHG-V----GLLTAS-LREAAEq-
---------------taR---dGGSKV--D----AL-----DAM-IR--A----GLGFIAR---YP----SF
----TQL-Y----VA------E-----L-WR--TN-R--AW--------QST----LM---VV-R----QQ-
VNAA------I-------------------ED-VL---HAG-VA-N--GEF-SPEIDVR--LTAAALVGMV-
L------V----------A-A------LDWQ-S-F---------QPERS----------------L-D-DVH
-SALSRLLQ--------grvsgdr------------------------------------------------
--
>UniRef100_A0A0T2YII3/1-220 Uncharacterized protein n=1 Tax=Hydrogenophaga sp. Root209 TaxID=1736490 RepID=A0A0T2YII3_9BURK
-----------------------------------------mrqhkpavtmdapdpldt----RENQLLAI-
ARRLFAQHGYDRTSLRDIAEAANITKAALYYYF-P-N-KDALYERIV-LES-I----QLLHDQ-VAAAVA--
-----------------Q----ATGPT--A----RV-----RAF-ME--A----SARVQDT---GR---dRW
i-agSNA-F----WQ------------A-AT--DG-Q------------RMA----AL---KL-R----DS-
YEGL------L-------------------RQ-CI---ADG-IK-A--GEM-R-AVDPA--MAGRFLLSAL-
N------Q----------M-P-------RWH-K-P---------DGKLS----------------A-VEVMQ
-QFLDMLLHGLV-----ieepttpaarrrkteta--------------------------------------
--
>UniRef100_A0A2A7NCI4/1-213 TetR family transcriptional regulator n=1 Tax=Mycobacterium agri TaxID=36811 RepID=A0A2A7NCI4_MYCAG
------------------------------------------------maggtkrlpra---VREQQMLDA-
AVQMFSINGYHETSMDAIAAQAEISKPMLYLYY-G-S-KEELFGACL-NRE-L----TRFVDT-VRAEID--
-----------------F----RQSPK--D----LL-----RNA-VL--A----FLNYIDA---NR----AS
----WIV-L----YT------------Q-AT--SS-Q--AF--------AHT----VR---EG-R----ER-
IIDL------V-------------------AR-LL---QSG-TR-H--PE---PDTDFN--MMAVALVGAG-
E------A----------V-A------NRVS-------------TGDAD----------------V-DEAAE
-LMINLFWRGLK-----gtpsekekdgsslslqqnaq-----------------------------------
--
>UniRef100_A0A1T4T7S1/1-228 Transcriptional regulator, TetR family n=1 Tax=Marinactinospora thermotolerans DSM 45154 TaxID=1122192 RepID=A0A1T4T7S1_9ACTN
-------------------mavrtrgaagrtpqadhvtdsvegvphvtgaddpeatvpg-------RLLAV-
ATRLFAEKGFDRTSVQEIVNAAEVTKGAMYHYF-D-S-KDDLLAEIY-ARV-L----RMQMTR-LERISS--
-----------------G----PGDIA--E----RV-----RAA-AA--D----VVVTTIA---NL----DD
----ATI-F----FR------S-----L-HQ--LS-H--DK--------QRE----VR---AE-R----RR-
YHEL------F-------------------RS-LV---QQG-QD-Q--GVF-TDRVPAD--IVVDFYFGSV-
H------H----------L-S-------TWY-R-P---------EGELS----------------P-TQVGD
-HYARLLLDALRP----ttsas--------------------------------------------------
--
>UniRef100_A0A1V6AMA8/1-210 HTH-type transcriptional regulator AcrR n=1 Tax=Deltaproteobacteria bacterium ADurb.Bin151 TaxID=1852868 RepID=A0A1V6AMA8_9DELT
--------------------------------------------------mgakerrerEKEQRKSHILDA-
ARELLLGKGMNATSINQIAKRAELSVGAIYFYF-K-D-KEELFAALQ-LEG-L----ELLHHA-VRQAVA--
-----------------K----KPTPE--K----KI-----RSI-AM--A----YLRFSED---HK----SY
----FDI-I----TY------------F-LT--SP-E--TIfp---pnlKKV----ID---EH-G----NA-
SISM------L-------------------AA-AI---REG-ID-N--GDF-K-PVDPR--RQAIILWSAF-
N------G----------V-I------QLKK-L-Ek------tiLGKDE----------------Y-RSLYA
-ETLDRFLDGLRK----qsrh---------------------------------------------------
--
>UniRef100_F3NRG7/1-210 Transcriptional regulator n=2 Tax=Streptomyces TaxID=1883 RepID=F3NRG7_9ACTN
----------------------------------------------mvetssatpgvtsRREATRQKLYEA-
AVTLIAEQGFSATTVDEIAERAGVAKGTVYYNF-A-S-KSVLFEELL-RHG-V----GLLTAS-LQEAAE--
-----------------RtgreGGRTV--D----AL-----DAM-VR--A----GLEFIAR---YP----AF
----TQL-Y----VA------E-----L-WR--TN-R--AW--------QPT----LM---VV-R----RQ-
VVAV------I-------------------ED-VL---RAG-VA-R--GEL-SGEIDVS--LTAAALVGMV-
L------V----------A-A------LDWQ-S-F---------QPERS----------------L-D-DVH
-AALSRLLQ--------grvggrg------------------------------------------------
--
>UniRef100_UPI000BBE8EF3/1-216 TetR/AcrR family transcriptional regulator n=1 Tax=Rhodobacter sp. CZR27 TaxID=2033869 RepID=UPI000BBE8EF3
-----------------------------------------meraapatrpdqtprfrrRAEARPDEVLDA-
ALDLFSRKGFAGTTVEQIARHAGLSKAAVYLYF-P-S-KQALLTGLV-RRA-I----VPLADE-ALARIS--
-----------------C---hRGDPR--P----VI-----RQL-AG--L----LAERLAD---PKv--fAV
----PSL-V----LR------E-----A-AS--AP----EV--------AAM----YR--aEV-L----EK-
VLPA------L-------------------RG-LI---AQG-VK-G--GHV-R-PVDPD--LAVRSIVGPI-
F-----vH----------L-L------LSHV---F---------GIGEP-------R--------L-DALLE
-THLAILCAGLEP----erap---------------------------------------------------
--
>UniRef100_A0A1I1S363/1-205 Transcriptional regulator, TetR family n=1 Tax=Klenkia taihuensis TaxID=1225127 RepID=A0A1I1S363_9ACTN
---------------------------------------------mtaparrgrpghsv------DSLLDT-
AVAVFIERGYEATSMDALAERLGVTKSAIYHHV-R-S-KTELLELAL-DRA-L----DGLFAV-LADAG---
----------------------TGPAV--D----RL-----EAV-VR--G----SVRVLTS---EL----PF
----VTL-L----LR------------V-RG--NS----EV--------ESR----AL---QR-R----RE-
FDRA------V-------------------TE-LV---RAC-VA-E--GSV-RPDVDPA--LTSRLLFGTV-
N-----------------S-L------TEWY-R-P---------DGGLS----------------A-DDLAD
-GLVTTLFSGLRN----qpapppqrstp--------------------------------------------
--
>UniRef100_A0A2N6BBY2/1-218 TetR family transcriptional regulator n=1 Tax=Deltaproteobacteria bacterium TaxID=2026735 RepID=A0A2N6BBY2_9DELT
-----------------------------------msihsvcflpyifygrcamsakaaQKKERQEKILEA-
AIKAFSMHGYHNSTVATIARQAGIADGTMYLYF-K-G-KEDLLISAF-TFI-I----EGFLEK-LEAKLG--
-----------------E----AKNPL--D----KL-----KVI-VI--Y----HLTELSG---DP----DR
----AKF-L----QL------E-----L-RQ--PA-E--SV--------RQG----IA---KP-L----SL-
YMRK------I-------------------DA-LL---EEG-KE-A--KLI-RKDLPTK--VIRRVIFGSV-
D------E----------T-I------SSWI-R-R---------KDAAP----------------I-DKEAE
-AVFEVLLGGMA-----tknr---------------------------------------------------
--
>UniRef100_A0A0P1FEY8/1-205 Rut operon repressor n=1 Tax=Shimia marina TaxID=321267 RepID=A0A0P1FEY8_9RHOB
----------------------------------------------msqaparkpsriq--QRNRKRILEA-
ALEVFSSQGFRGATLDLIAEEAGLSKPNILYYF-S-G-KEDIHTTLL-NQL-M----ETWLDP-LEDM-D--
-----------------P----NGDPI--E----EI-----MSY-VH--R----KLEMSRE---FP----RE
----SRL-F----AN------E----iL-QG--AP----RM--------APH----LE---SD-L----KP-
LVDR------K-------------------TA-VI---RQW-IT-E--GKL-A-DVDPR--HLIFSIWATT-
Q------Hya-----dfaV-Q------VRTL-M-P---------E---A------sS--------P-TEGAD
-AYLDMLFRKL------ltr----------------------------------------------------
--
>UniRef100_G7WAU7/1-198 Transcriptional regulator n=1 Tax=Desulfosporosinus orientis (strain ATCC 19365 / DSM 765 / NCIMB 8382 / VKM B-1628) TaxID=768706 RepID=G7WAU7_DESOD
----------------------------------------------------mdaqreg----KFQRILDA-
AIEAFAESGFHHCQVNKIARLAGVADGTIYLYF-K-S-KEDVLIRVF-QER-M----GDFIAS-MSKELS--
-----------------Q----CKTTE--A----RL-----KTI-VK--T----HFSYMEE---NR----SI
----AIV-T----QL------E-----L-RQ--SD-P--RI--------RLH----IN---NT-V----VD-
YFNL------I-------------------EE-VI---QQG-IE-S--GEV-P-KIDTR--VARQMIFGSL-
D------E----------A-T------TDWV-M-A---------RSPRT----------------L-KSEIE
-PMLALFEGALR-----lnkpnt-------------------------------------------------
--
>UniRef100_UPI0009EC5C78/1-219 TetR/AcrR family transcriptional regulator n=1 Tax=Rhodocyclaceae bacterium Paddy-1 TaxID=1691980 RepID=UPI0009EC5C78
------------------------------------mpakpntpetpatsvtpnaadas-PDSRRDELVSA-
AARLFRELGYERTTVRELAKAVGLQSGSLFHHF-R-N-KEEILMAVM-AQG-I----EAVIRL-GNAAVA--
-----------------R----YTDPA--D----RL-----AAL-FR--S----HMITLLEgvgHD----AM
----IAL-L----YE------------W-RS--LS-P--QG--------REE----IV---VL-R----DA-
YEAL------W-------------------QS-VL---DDA-AQ-A--GLV-H--GDTR--ILRRFILGGM-
N-----------------W-T------VQWF-Q-P---------QSPNG------qS--------A-AELTE
-RMLASVLPGL------ppeagtk------------------------------------------------
--
>UniRef100_A0A1A2ZQ25/1-213 TetR family transcriptional regulator n=1 Tax=Mycobacterium sp. E787 TaxID=1834150 RepID=A0A1A2ZQ25_9MYCO
------------------------------------------mttsapqpdrpnrrsrl-KSDRRQQLLSA-
AERLFAERGFLAVRLEDIGAAAGVSGPAIYRHF-P-N-KESLLVELL-VGI-S----TRLLAG-ARDARA--
-----------------R----NVDAA--A----AL-----DDL-ID--F----HLDFALG---EP----DL
----IRI-Q----DR------D-----L-AH--LP-E--AA--------EKQ----VR---KA-Q----RQ-
YVEV------W-------------------VG-VL---REL----N--PKL-AE-ADAR--LAAHAIFGLL-
N------S----------T-P------HSMK-S-P---------DDSRG-----------------------
-----------------kaagaarsravmramtvaaltaghqcp----------------------------
--
>UniRef100_A0A1V1VZ17/1-200 Regulatory protein TetR n=1 Tax=Nocardioides sp. PD653 TaxID=393303 RepID=A0A1V1VZ17_9ACTN
--------------------------------------------------mpegtqasa---TRREELLGI-
AAGLFAEKGFKNTTVRDIADASGILSGSLYHHF-D-S-KESMVDEIL-KTF-Q----EELFGQ-YDEILA--
-----------------A---aDLDPL--A----KL-----ERA-VV--V----SFEAIDK---HR----DE
----VAI-F----QN------Ea---aY-LL--TF----DR--------FAY----LG---ER-N----RQ-
SRQV------W-------------------LT-LL---QNG-ID-A--GVL-RDDLDLE--LTYRFIRDTV-
W-----------------V-A------VSWY-R-P---------GGRRS----------------H-TEIAK
-QYLSILLEGIH-----hhe----------------------------------------------------
--
>UniRef100_A0A2N2F995/1-232 Uncharacterized protein n=1 Tax=Deltaproteobacteria bacterium HGW-Deltaproteobacteria-9 TaxID=2013759 RepID=A0A2N2F995_9DELT
--------------------------------------------megitvmgleerrkrEKEQRRSAILNA-
ARKLFFEKGFKYVTVDNIAKKSELSKGSIYLYF-K-S-KEEIYTHIL-FSD-I----EKFNKK-SAHLFQ--
-----------------D----NKSAA--E----LI-----LEF-AC--I----YFDFFLN---DR----EL
----FRI-M----MTfm-lhtE-----D-MN--LA-E--SV--------NEH----II---EV-T----NN-
TIKI------I-------------------ET-IL---QHG-IE-Q--GEF-PPDINVR--QCRNAIWGFL-
N------G----------I-I------SLHL-F-Tg-------kEASRE------eR--------I-RSTIK
-GSLSIFIKGLKS----frrsdemisqnnnfqti--------------------------------------
--
>UniRef100_A0A2K9C2A9/1-210 TetR family transcriptional regulator n=1 Tax=Pseudomonas sp. 02C 26 TaxID=2054914 RepID=A0A2K9C2A9_9PSED
----------------------------------------------------mvrrtkeEAQETRAQIVAA-
AERAFYKRGVARTTLADIAQQAGVTRGAIYWHF-S-N-KAELVQALL-DSV-H----ESHDHL-ARASES--
-----------------E---dELDPL--G----CM-----RTL-LL--Q----VLNDLVLdarTR----RI
----NEI-L----HHk----cE-----F-TD--EM-C--EI--------RQQ----RQ---GA-I----AD-
CHQS------I-------------------VL-AL---GNA-VR-R--EQL-PADLLVD--HAAVAIFAYI-
D------G----------L-I------GRWL-L-L---------PDSFD----------------L-LGNAE
-RWVDTGLDMLR-----lspalrk------------------------------------------------
--
>UniRef100_UPI00035F7C6C/1-189 TetR/AcrR family transcriptional regulator n=1 Tax=Effusibacillus pohliae TaxID=232270 RepID=UPI00035F7C6C
--------------------------------------------------------mai---NKYEEIAQA-
AIKLFKQKGYHATSVQDIADEVGLQKGSLYHYI-S-S-KEELLMKIT-QQS-I----SGFNRR-LEKIIE--
-----------------S----QVPSK--D----KL-----ILA-IQ--N----HVSFVAG---NL----EM
----TTV-L----LR------E-----A-FS--LE-P--EH--------HQV----IK---AE-T----DR-
YLNL------W-------------------TK-II---DEG-VK-A--GEF-E-SGNSR--LTALAILGSC-
N-----------------W-L------HRWY-K-E---------NGPLT----------------P-EEIGS
-YFAHIFLEGIQ-----k------------------------------------------------------
--
>UniRef100_UPI000D0F7A4B/1-213 TetR/AcrR family transcriptional regulator n=1 Tax=Blastococcus sp. Marseille-P5729 TaxID=2086582 RepID=UPI000D0F7A4B
-----------------------------------------msatrrsttalirqsddp----TFAAILDA-
AVRVIGARGYHGTSVRDIADEAGVSAGSLYNHF-G-S-KHELLVVIL-DRG-L----DDLINA-TEQALY--
-----------------D---sTPDPA--S----RL-----MAL-VA--A----HVSNHAQ---GR----LE
----SYI-G----NS------E-----L-RS--LS-A--EA--------RAL----IV---SK-R----DT-
QQRM------F-------------------DR-VV---RDG-VR-Q--QVF-H-ASDPQ--MASRFVVTAC-
T------A----------V-A-------TWY-R-P---------GGRFS----------------V-PELID
-QYQQLALR--------tvgyreeesdaav------------------------------------------
--
>UniRef100_A0A142M897/1-245 Uncharacterized protein n=2 Tax=Aminobacter aminovorans TaxID=83263 RepID=A0A142M897_AMIAI
---------------------------------maqmdgsagaeyldrdgsvrastnpr-KELVREQLIDI-
AAELFDSKGYVQTSINDIAQALGLGRSAVYHYF-R-N-KEEMLAALV-ESE-A----LTPSHR-LQELMA--
-----------------E---pGLSPT--E----RL-----RRA-IV-dG----IVRRLSS---GS----RF
----I-L-L----SR------L-----E-TQ--IP-E--AL--------GPL----YN---QG-R----RH-
IYDF------Y-------------------VR-CI---SDG-IT-S--GEF-R-TVDPK--VTAFAVIGMA-
N-----------------W-T------SRWY-S-P---------SGAKT----------------P-QEIGE
-IIADMALAGLRA----hhdqprdaeavrqtisglrqqideleklvk-------------------------
--
>UniRef100_A0A0M5KM67/1-239 Transcriptional regulator n=1 Tax=Cupriavidus gilardii CR3 TaxID=1267562 RepID=A0A0M5KM67_9BURK
---------------------------------------------------marrtkee-ALETRHRILDA-
AEAVFHARGVARPSLADIAEAAGVTRGAIYWHF-K-N-KSDLFAAMC-DRV-H----LPVEAL-CEPERI--
-----------------A---sQEDPL--G----GI-----RDI-VA--L----VFRETVV---NP----QW
----RRV-F-----EivfhkcE-----M-VD--DN-G--AI--------LER----QR---QS-H----EQ-
GLLK------M-------------------RE-HL---RLA-VD-R--GQL-SADLDLD--LAVNAFHAAI-
G------G----------V-L------AHWL-F-A---------PGDFD----------------L-NADAE
-RLADVFVDTLR-----fapslrkgyvprpmarldeemaalrlkvqqqqcagg-------------------
--
>UniRef100_A0A1E4LS94/1-236 TetR family transcriptional regulator n=2 Tax=Burkholderiales TaxID=80840 RepID=A0A1E4LS94_9BURK
---------------------------mgtsrtdpqaarrapraaapaspwaqapareaQREAKRNAVLST-
AAQMFNERGFHATSLDDIAARLHVTKPTLYYYV-K-N-KDEILLECV-KKG-L----HMTLDG-IEASRA--
-----------------A----GGNAV--D----QL-----RAC-MR--V----YADIVTQ---PFg--mCL
----IRI-G-----D------E-----E-----VP-E--PS--------RTE----LR---RM-K----AE-
IDLA------F-------------------RR-LV---AQG-VQ-E--GSL-S-ACDPK--MTAFVIAGAL-
S-----------------W-I------GRWY-Q-P---------DGEYS----------------A-AQVAE
-QCIATLMHGV------lgppaaparspkkraasd-------------------------------------
--
>UniRef100_A0A1N6PYR9/1-200 Transcriptional regulator, TetR family n=1 Tax=Bosea sp. TND4EK4 TaxID=1907408 RepID=A0A1N6PYR9_9BRAD
----------------------------------------------mnvsergsrdtet---GSRRLILDH-
AARLLRNGGYHRTTLREIAEAVGIRKASLYYHF-A-S-KEEIVEAVV-NDG-V----RFVHEG-VLAALA--
-----------------Et--aGASPP--A----RL-----EAA-VR--G----HLSALHG---HG----DY
----TSA-S----IKv----fDf---gA-AP--AP-E--S----------------VR---AM-R----RS-
YEDV------W-------------------RR-LV---AEL-QQ-Q--GGL-PPQRAPD--VLLNFLLGAL-
N------G----------S-V-------DWY-R-P---------E-RHD----------------I-DALAR
-EFVALL----------spapr--------------------------------------------------
--
>UniRef100_A0A1I4ITY1/1-204 Transcriptional regulator, TetR family n=1 Tax=Geodermatophilus ruber TaxID=504800 RepID=A0A1I4ITY1_9ACTN
----------------------------------------mtatpetararrgrpghsl------DSLLDV-
AVAVFNERGYDATSMEELAARLGVTKSAIYHHV-P-S-KVELLRLAL-DRA-L----DALFAV-TEEPGA--
-----------------T----TGPAL--D----RL-----EHV-VR--G----SVRVLTA---EL----PF
----VTL-L----LR------------V-RG--NS-P--VE--------QAA----L----QR-R----RR-
FDRI------V-------------------TD-LV---RAA-EE-E--GDV-RPDVDPA--VTSRLLFGAV-
N-----------------S-L------TEWY-R-P---------DGGLS----------------P-DALAD
-ALVATTFDGLR-----ttsr---------------------------------------------------
--
>UniRef100_UPI00067AE15B/1-210 TetR family transcriptional regulator n=1 Tax=Herbaspirillum rhizosphaerae TaxID=346179 RepID=UPI00067AE15B
---------------------------------------------------marstkee-ALETRSRILDA-
AEQVFYERGVSHTSLADVAKAADVTRGAIYWHF-K-N-KSDLFDAMC-DRV-R----LPMEAM-MEENAD--
-----------------E---rVADPL--G----EF-----IKG-GV--Y----VLKQAAT---DPr-crKV
----FDI-I----FNk----cE-----F-VD--NN-D--PI--------LMR----QR---EC-H----MQ-
GMLR------M-------------------EQ-IL---KNA-IA-R--GQL-DPDLNIR--RACLMTHAMF-
S------G----------L-L------ADWF-F-A---------PDSFN----------------L-EQEAE
-SLLTACIHAV------ktaptlrn-----------------------------------------------
--
>UniRef100_UPI0009F31338/1-209 TetR/AcrR family transcriptional regulator n=1 Tax=Salinicola sp. MIT1003 TaxID=1882734 RepID=UPI0009F31338
-------------------------------------------mtlgklrlqshrkipl---NTRDRLKQI-
GLSLFARHGYEGTTLAQIATAAGIKKPSIYNHF-D-S-KAALFLELS-RDA-D----DDLIAL-IDASLA--
-----------------Dm--aAAPFE--H----RL-----RHL-LQ--Q----CATFAYR---EH---qGV
f--yKRF-L----LFp---pqD-----L-VT---------E--------AEA---iTE---QG-E----SR-
IDRR------L-------------------VA-FV---QEG-RR-I--GAL-RATLTDD--HFVAAFYCVV-
D------G----------L-L------SETF-M-Y---------E-KRE----------------L-ERRFE
-GVWSVFWAGVK-----ag-----------------------------------------------------
--
>UniRef100_UPI00082F0FD3/1-210 TetR/AcrR family transcriptional regulator n=1 Tax=Nocardia crassostreae TaxID=53428 RepID=UPI00082F0FD3
----------------------------------------mtveparrrgrppasetsp--GETRERIMRA-
AMELFAEKGFHATSVAEIGDRAGIQRGALYYHI-G-S-KEELLFRIR-RGY-T----QIMRDA-AAAVAD--
-----------------G----ADEPI--T----KL-----RTM-IR--D----HVRLIIE---HQ---yEV
----TIA-L-----R------D-----A-GA--LT-G--ER--------EAD----LQ---EL-R----EA-
IQSC------W-------------------QR-VF---DEG-HR-A--GLL-G--TNDH--VVTNSVVAML-
N-----------------M-V------SRWY-R-P---------DGERT----------------P-GEIAD
-ILTTTILDGVA-----apagnr-------------------------------------------------
--
>UniRef100_UPI0009E2794D/1-240 TetR/AcrR family transcriptional regulator n=1 Tax=Allosalinactinospora lopnorensis TaxID=1352348 RepID=UPI0009E2794D
----------mavrarggrgrgippepaadstapgvsdeavdaasvpderpapganees----VPRRLLAV-
ATRLFADKGFDRTSVQEIVDAAEVTKGAMYHYF-D-S-KDDLLAEVY-ARV-L----RMQLTR-LEEIAA--
-----------------E----GGPVA--D----RV-----RRA-AA--D----VVVTTIA---NL----DD
----ATI-F----FR------S-----L-HQ--LS-A--AK--------QRE----VR---IE-R----RR-
YHEL------F-------------------RS-LI---TEG-QQ-E--GVF-ADRVPAD--LVVDFYFGSV-
H------H----------L-S-------TWY-R-P---------GGRLS----------------P-AEIGD
-HYARLLLDALRP----dgpda--------------------------------------------------
--
>UniRef100_A0A0P7XE10/1-210 TetR family transcriptional regulator n=1 Tax=Bacteroidetes bacterium HLUCCA01 TaxID=1666909 RepID=A0A0P7XE10_9BACT
-----------------------------------------------------mknpap---DKKQHILNA-
AEQLFAQNGYDSTSTREIAETAEVNAAMIAYYF-G-S-KENLLKAII-ERY-G----EQALAL-LRDEYD--
-----------------A----GLPPD--D----RL-----KKL-TS--A----YLEYAFS---RP---gPI
----VIA------HR------Ev---gI-R---LR-P--DM--------HES----IQ---AI-F----TE-
IRDM------I-------------------QT-CI---NEG-VA-S--GIF-R-NVNLP--LFMFVVAGMY-
D------H----------I-V------NQL------------------------------------------
-----------------hvlanlnidgsvyglpgtdtlqarrqieeilwdltesylkkh-------------
--
>UniRef100_G2LHF9/1-222 Transcriptional regulator n=1 Tax=Chloracidobacterium thermophilum (strain B) TaxID=981222 RepID=G2LHF9_CHLTF
------------------------------------marlvasrtadkppapasrgeng----KHDTILRA-
AVTVFARNGYFNSKVSDVAREAGVADGTVYLYF-K-N-KDDLLFSII-TEM-L----DSFIVH-VRTAIA--
-----------------P----LSSPL--A----QL-----REI-AR--L----HLEMLGR---DR----DL
----AVV-F-----E-----vE-----I-RH--ST----KF--------MEE---fST---KK-L----SE-
YLDL------I-------------------QQ-VI---EAG-QR-A--GEF-RPDINPR--IATKVFFGAL-
D------E----------M-V------TNWI-L-S---------RRGKP----------------L-AAAVE
-PVLDILLHGFVP----hpasvtasptke-------------------------------------------
--
>UniRef100_UPI0009E66ABC/1-180 TetR/AcrR family transcriptional regulator n=1 Tax=Nonomuraea sp. SBT364 TaxID=1580530 RepID=UPI0009E66ABC
----------------------------------------------------------m---------LAI-
AVRVFNERGYDGTSMEDLARALGVTKSAIYYHV-P-G-KEQLLARAL-DRA-L----DGLDAL-IADERA--
-----------------A----SGPAI--A----RL-----ERV-VR--Q----SVRILVD---RL----PY
----VTL-L----LR------------V-RG--NS-A--TE--------QRA----L----ER-R----RE-
FDAF------V-------------------SH-LV---KEA-AA-D--GSI-RPDLDPA--LVTRLLFGAV-
N-----------------S-I------TEWY-Q-P---------GRG-G-------S--------A-DELAD
-ALLAMTFGGLR-----v------------------------------------------------------
--
>UniRef100_UPI000694B466/1-213 TetR/AcrR family transcriptional regulator n=1 Tax=Nonomuraea candida TaxID=359159 RepID=UPI000694B466
---------------------------------------------------mtkgdhvk-EEPVRQRLLAE-
ATRLFAERGFESTSVQEIVLAAGVTKGAMYHYF-D-S-KDDLLHEIY-ARV-L----RMQMER-LTQIAD--
-----------------G----TGTVK--Q----RL-----HRA-AA--D----VVETTAA---NL----DD
----SKI-F----FR------S-----I-HL--LA-P--ET--------QKT----VR---AE-R----RR-
YHER------F-------------------RA-LV---AEG-QR-A--GVF-SDRVPAE--LVVDYFFGSV-
H------H----------L-G-------TWF-H-A---------DGPLT----------------G-AQVGR
-HFADLLLASL------gaapetpsgaapeaipga-------------------------------------
--
>UniRef100_A0A089X2C8/1-209 Transcriptional regulator n=1 Tax=Streptomyces glaucescens TaxID=1907 RepID=A0A089X2C8_STRGA
-----------------------------------------------messsapaggstRREATRQKLYEA-
AVTLIAEQGFSATTVDEIAERAGVAKGTVYYNF-A-S-KSVLFEELL-RHG-V----GLLTAS-LRAAAE--
-----------------RtereGGSRV--D----AL-----DAM-IR--A----GLEFIAR---YP----AF
----TQL-Y----VA------E-----L-WR--TN-R--AW--------QST----LM---VV-R----RQ-
VVAV------V-------------------ED-VL---RAG-VD-N--GEL-AEEIDIQ--LTAAALVGMV-
L------V----------A-A------LDWQ-S-F---------QPERT----------------L-D-DVH
-AALSRLLQ--------grvggrr------------------------------------------------
--
>UniRef100_UPI000400FBF5/1-204 TetR/AcrR family transcriptional regulator n=1 Tax=Hamadaea tsunoensis TaxID=53368 RepID=UPI000400FBF5
------------------------------------------------marsravleag----VRERIVAS-
AVELFAEQGYDATSVQQVVDRAGVTKGALYHYF-A-A-KEDLIIEVY-RSV-F----ANRLAA-LDRIVA--
-----------------A----GRDPA--T----TL-----RLI-ID--D----IVVGTVA---MT----GE
----SAV-I----SR------E-----L-SH--LD-Q--HR--------TQS----LQ---QD-W----RR-
YQEG------V-------------------RE-VI---RQG-QA-D--GVF-ATATSAE--VASWAIFGVT-
N-----------------S-L------HTWF-R-P---------DGPKS----------------A-GQIAR
-ELADLVLAGLAP----qhtlred------------------------------------------------
--
>UniRef100_A0A0B5DHI4/1-215 TetR family transcriptional regulator n=1 Tax=Streptomyces nodosus TaxID=40318 RepID=A0A0B5DHI4_9ACTN
--------------------------------------mstaeetadggtqpwaevtpe----AARRLLLA-
AVEAFAERGYHATTTRDIAGRAGMSPAALYIHY-K-T-KEELLHRIS-RIG-H----EKALDV-LRTAAR--
-----------------G----EGTAA--E----RL-----ADA-VS--S----FVRWHAG---QH----TV
----ARV-V----QY------E-----L-DA--LG-P--ES--------RAE----IV---AL-R----RQ-
VDAE------V-------------------RG-II---EDG-VA-A--GEF-D-VPDVR--GTTLAVLSLC-
I------D----------V-A-------RWF-R-A---------EGPRT----------------P-DEVGA
-LYAGLVLRM-------vearteapgavg-------------------------------------------
--
>UniRef100_C7Q8M7/1-197 Transcriptional regulator, TetR family n=1 Tax=Catenulispora acidiphila (strain DSM 44928 / NRRL B-24433 / NBRC 102108 / JCM 14897) TaxID=479433 RepID=C7Q8M7_CATAD
------------------------------------------------------mpkpp-ASDRRAELLAL-
AAGLFAERGYKNTTVRDIADAAGILSGSLYHHF-D-S-KETMADEIL-RTF-L----DELFRD-YRAIVE--
-----------------R----QSDPR--R----AF-----EQL-VD--A----SFQAIDR---SH----AA
----IAL-Y----QN------E-----AkQL--RQ-S--PR--------FAY----LD---DT-D----RE-
FREI------W-------------------LG-TL---EKG-IA-S--GAF-RADLDAT--MAYRFVRDTV-
W-----------------V-A------VRWY-T-P---------GGKLT----------------A-EAVSA
-QYLSMILEGF------qsrd---------------------------------------------------
--
>UniRef100_A0A2G9CCI9/1-243 TetR family transcriptional regulator n=1 Tax=Mitsuaria sp. HWN-4 TaxID=2049333 RepID=A0A2G9CCI9_9BURK
----------------------------------------------------marrtkqEAQETRARLLDA-
AEQLFHERGVSRTSLQDIAQAAGVTRGAVYWHF-E-D-KVQLFNAMM-ERA-T----MPLEED-FEASVS--
-----------------P---gPDRPL--D----DLrl-rlMNV--M--H----CAAFNAR---TR----RA
----FEI-A----NLr----vE-----F-VG--EM-A--SV--------RDR----KV---AA-H----RE-
WTAH------N-------------------RE-AF---ERA-KT-L--GQL-PREVDTQ--QAAIGLMALV-
G------G----------L-L------HHWM-L-D---------PEAFDl-----iE--------VgQARLE
-HY--------------lssltvtvpnrfapltaaergalgrqpvcsgnraddggtedghdd----------
--
>UniRef100_UPI000361271C/1-204 TetR/AcrR family transcriptional regulator n=1 Tax=Amycolatopsis benzoatilytica TaxID=346045 RepID=UPI000361271C
---------------------------------------------mtprtgrattakhg--GTRRGELLGI-
AAQLFATRGYSQTTVRDIADEAGILSGSLYHHF-A-S-KEDMLREIL-KEF-M----DDLLAA-FAAIAA--
-----------------T----DGTPR--E----RF-----DAL-VH--T----SFATIHE---RP----FA
----VAL-Y----QN------E-------SA--VV-G--SL--------ADFe--fVG---KT-S----LK-
IEKL------W-------------------LG-VL---QSG-RE-T--GEF-RGDLETS--LVYRFIRDTV-
W------S----------S-V-------RWY-N-P---------RGKLR----------------H-DVVAQ
-QYLSMLYGGL------lag----------------------------------------------------
--
>UniRef100_G7CDB6/1-206 TetR family transcriptional regulator n=3 Tax=Mycobacterium thermoresistibile TaxID=1797 RepID=G7CDB6_MYCT3
----------------------------------------------------------m---------LDA-
AVQMFSVNGYHETSMDAIAAQAEISKPMLYLYY-G-S-KEELFGACL-KRE-L----SRFVET-VRADID--
-----------------F----SQSPK--D----LL-----RNA-VR--S----FLTYIDT---NR---aSW
----LVL-Y-----T------------Q-AT--SS-Q--AF--------AHT----VR---EG-R----ER-
IIDL------V-------------------AR-LL---RSG-TR-H--PE---PDTDFD--MMAVALVGAG-
E------A----------V-A------TRVS-A-G---------D--AE----------------V-DEAAE
-LLINLFWRGLK-----gtpaeshedthrengqdvdrdgvdqsttv--------------------------
--
>UniRef100_UPI000CE2D955/1-203 TetR/AcrR family transcriptional regulator n=1 Tax=Nocardioides sp. 601 TaxID=2070226 RepID=UPI000CE2D955
-------------------------------------------------mtsvsddvng--PDARTRLLDA-
AVRAFAARGFHGTTTRDIAAAAGMSPAALYVHH-R-S-KEELLHQIS-LAG-H----QRALEL-CEAAVA--
-----------------G----AQSPR--D----QL-----VAL-VR--D----FVRHHAL---NH----TV
----GRI-V----NY------E-----L-AG--LT-A--EH--------RAE----IE---KM-R----RR-
MDAI------V-------------------RD-LV---RRG-VE-A--GVF-HT-PEPA--ITGAAVLSLG-
I------D----------V-S-------RWF-------------DSQGG------wS--------P-DQVAE
-HYCELVLRM-------vgangssas----------------------------------------------
--
>UniRef100_UPI000A014948/1-207 TetR/AcrR family transcriptional regulator n=1 Tax=Solirubrobacter soli TaxID=363832 RepID=UPI000A014948
-----------------------------------mvwlqtatprdraqprlgsppvpp----ARDAILEA-
ALAVFRENGYERTSVRAIAERADVSISSLYAHI-K-G-KQELFLELV-APV-F----EHARAD-MAEIVA--
-----------------S----DAPAR--E----KL-----RRA-IV--R----GTSAFDE---NY----EE
----LVI-Y----LR------D-----F------F-P--IL--------QRA----DP---EA-R----RE-
YEQS------W-------------------IA-LI---EQG-IA-E--GVL-RDDVDPK--MAAYGILGMI-
N-----------------W-M------HQWY-R-P---------GGRFT----------------A-AEIGE
-QYATSWIDGL------sa-----------------------------------------------------
--
>UniRef100_F3NLK4/1-208 Transcriptional regulator n=2 Tax=Streptomyces TaxID=1883 RepID=F3NLK4_9ACTN
-------------------------------------mstaqetvggesepwvevtpda-----ARRLLVA-
AVDAFAERGYHATTTRDIASRAGMSPAALYIHY-K-T-KEELLQRIS-RIG-H----EKVLEI-LRAADG--
-----------------A----GGSAT--E----RL-----AEA-VS--S----FVRWHAG---RR----TT
----ARV-V----QY------E-----L-DA--LG-P--EA--------RAE----IV---AL-R----RQ-
VDAV------V-------------------RG-II---EDG-VA-T--GEF-D-VLDVR--GTTLAVLSLC-
V------D----------V-A-------RWF-N-V---------EGPRT----------------P-EEIGT
-LYADLVLRM-------vgaar--------------------------------------------------
--
>UniRef100_A0A0M2YFW8/1-211 TetR family transcriptional regulator n=3 Tax=Pantoea TaxID=53335 RepID=A0A0M2YFW8_PANAN
--------------------------------------------mkkatpgptrravav--AAKRAAILQA-
ALTCFSQFGIHGTRLEKVAEQAGVSKTNLLYYY-P-S-KEALYIAVL-KEI-L----DVWLAP-LRALTY--
----------------------EQEPL--R----AV-----RQY-IR--L----KLEVSRD---YP----QA
----SKL-F----CL------E----mL-QG--AP----LL--------KGE----LA---GD-L----KT-
LMDD------K-------------------TA-II---ERW-IA-E--GRL-A-AIAPQ--HLIFMLWATT-
Q------Hyadf-asqveA-I------TGNQ---L---------SNPVF----------------F-EETVE
-NVQRIIIEGIR-----vr-----------------------------------------------------
--
>UniRef100_A0A101UI52/1-208 TetR family transcriptional regulator n=1 Tax=Streptomyces sp. DSM 15324 TaxID=1739111 RepID=A0A101UI52_9ACTN
-------------------------------------mstaqetaggetepwdevtpda-----ARRLLVA-
AVEAFAERGYHATTTRDIAGRAGMSPAALYIHY-K-T-KEELLHRIS-RIG-H----DRALDI-LRTAAA--
-----------------G----EGSAT--Q----RL-----AEA-VS--S----FVRWHAG---RR----TT
----ARV-V----QY------E-----L-DA--LG-P--DA--------RAE----IL---GL-R----RQ-
VDAE------V-------------------RR-II---QDG-VA-A--GEF-Q-VVDVH--GTTLAVLSLC-
I------D----------V-A-------RWF-N-V---------DGPRT----------------P-DEVGA
-LYADLVLR--------mvgaag-------------------------------------------------
--
>UniRef100_A0A1X2DZI6/1-208 TetR family transcriptional regulator n=1 Tax=Mycolicibacter terrae TaxID=1788 RepID=A0A1X2DZI6_9MYCO
------------------------------------------------maagskrlpra---VREQQMLDA-
AVQMFSINGYHETSMDSIAAAAQISKPMLYLYY-G-S-KEELFGACL-DRE-L----QRFVEA-VRTAID--
-----------------F----QQPPK--D----LL-----RNA-VR--S----FLHYIDA---NR----AS
----WIV-M----YA------------Q-AT--SS-Q--AF--------AHT----VR---EG-R----ER-
IVEL------V-------------------GR-LL---RAG-TR-N--PE--P-SVDFE--LMAVALVGAG-
E------A----------I-A------SRVS-T-G-----------DTD----------------V-DEAGQ
-LMIDLFWRGLKD----apggrdeagsaavg-----------------------------------------
--
>UniRef100_UPI00039DDCD4/1-208 TetR/AcrR family transcriptional regulator n=1 Tax=Promicromonospora sukumoe TaxID=88382 RepID=UPI00039DDCD4
--------------------------------------------------------mrt--TNVHDQVLRA-
ALDLFATQGYATTSVQEIVAAAGVTKGAMYHYF-A-S-KDDLLFAIY-ERM-L----SLQKAR-LDQLVAag
---------------aeR----GDAVE--D----VL-----RAV-CE--D----VVTTSIE---LL----AE
----GTV-Y----TR-----sQ-----H-ML--AP----ER--------QAE----VK---RR-R----RA-
YHDD------F-------------------QA-LL---ERG-IE-E--GVF-RDDVPPA--VLIAHFFSDV-
H------Y----------L-P-------QWY-S-P---------AGPET----------------T-AELAE
-QLTELFLRGIRA----epsatkpsggkak------------------------------------------
--
>UniRef100_UPI00045A1252/1-203 TetR/AcrR family transcriptional regulator n=1 Tax=Bordetella TaxID=517 RepID=UPI00045A1252
------------------------------------------------marrqtssnga--GETRENLLRL-
AARIFSAQGYSGTTMRSIAQQAGIETASIYYHF-P-S-KEDLVDEVM-EIG-A----TAIIQH-MTERVEa-
---------------lgD----GATAE--E----RF-----RAA-VL--G----QMAGMVK---HG----EY
----TLA-S----SS------L-----I-EQ--LP-E--KV--------RER----QS---KR-R----ES-
YQKL------W-------------------AG-LL---EDL-RA-E--GRL-RGDVDLH--LARMFILGSV-
Q------S----------I-R------Y-WF-------------NPRKG-------S--------L-EKVAE
-QLCDLFFDGV------gqrg---------------------------------------------------
--
>UniRef100_A0A2H5XPA2/1-232 HTH-type transcriptional regulator RutR n=1 Tax=bacterium HR19 TaxID=2035414 RepID=A0A2H5XPA2_9BACT
-----------------------------------------------mkihqkvnkvklKGKRTREKILKA-
ATHLFAKYGFAGTSMDDIADMVGIKKASLYHHF-P-S-KHDIYNELI-NQT-L----KKIIEI-FRLSFS--
-----------------S----G-DII--K----DA-----RNF-VK--Q----IMFFIRE---NE----EY
----VKI-L----MR------E-----L-LD--EN-V--PI--------RKL----AQ---EH-V----PQ-
ILSF------G-------------------SQ-IL---EEG-KK-Q--GVF-KRDVDPI--QLSITLTGAI-
I-----iY----------F-I------FRPL-I-Epf-----ikK-PMSs-----kA--------I-YERIS
-HIISVILYG-------ilehnkaesdkskshtnkkskdkkag-----------------------------
--
>UniRef100_A0A2P5GSK5/1-214 DNA-binding transcriptional repressor AcrR n=1 Tax=Enterobacteriaceae bacterium BP-1 TaxID=2022662 RepID=A0A2P5GSK5_9ENTR
---------------------------------------------------marktkqq-ALATRQHILDV-
AMRLFSQQGVSATSLAEIAKSAGVTRGAIYWHF-K-N-KSELFSEIW-ELS-E----SSIADL-EIEYQA--
-----------------K---fPDDPL--S----VL-----REI-LIyvL----EATVVVE---RR----RL
m--mEII-F----HK-----cE-----F-VG--EM-A--VV--------QQA----QR---SL-C----LE-
SYDR------I-------------------EQ-AL---TRC-IE-S--KML-PENLLTR--RAAVLMRCYI-
S------G----------I-M------ENWL-F-A---------PDSFD----------------L-KSEAR
-DFVAILLEMY------qrcpslcaserq-------------------------------------------
--
>UniRef100_A0A1V5CRP1/1-210 Nucleoid occlusion factor SlmA n=1 Tax=Syntrophorhabdus sp. PtaU1.Bin050 TaxID=1811703 RepID=A0A1V5CRP1_9DELT
--------------------------------------------------mlkkrptin-RELRRDQIVNA-
TLRTIARKGMGSLTTAAIAAEADMSEANLYRHF-A-N-KEEMLLEAI-ERI-G----SGLRSN-VEKVFQ--
-----------------S----PRTPI--E----QL-----RNI-FF--L----HLTFIEK---NE----GI
----PRL-V----FS-----eE-----I-HG--GN-P--EF--------RAK----IL---NT-I----NT-
YSAK------L-------------------ES-IV---REG-KA-A--GEI-RKDVDPT--AASLTMIGML-
Q------I----------T-I------FRWS-L-S---------GLSFP----------------L-AKEGR
-RLWRNFEHCI------kqngirkvnsvy-------------------------------------------
--
>UniRef100_A0A211YX92/1-208 Uncharacterized protein n=1 Tax=Inquilinus limosus TaxID=171674 RepID=A0A211YX92_9PROT
---------------------------------------------------maqavrkrRKEARPAELLEA-
AFALFVEKGFAATRIDDIAARAGVSKGTVYLYF-P-S-KQAVFEALV-RQS-V----LPNVER-LIGETA--
-----------------R---pETPVL--E----IL-----PRL-LR--A----IMQTVAG---SPl--qQF
----PRL-I----IA------------E-SP--QF-P--EL--------AQF----WR--eTV-I----DR-
MLDT------V-------------------SG-LI---RRG-IA-A--GEI-R-PVDPA--DAARLMIAPL-
L------Ma-------viW-G------TTFV-R-Q---------DESFD----------------L-GTFID
-RHLDIYLRGLA-----aevrs--------------------------------------------------
--
>UniRef100_A0A1F4J3Z5/1-201 TetR family transcriptional regulator n=1 Tax=Burkholderiales bacterium RIFCSPHIGHO2_12_FULL_65_48 TaxID=1797559 RepID=A0A1F4J3Z5_9BURK
---------------------------------------------------makeqdnp--LSRRDAILAT-
AASRFRREGFERTSVREIAQAMGMTSGSLYYHF-A-T-KEELLVAVM-EEG-V----RDIMRS-VHDGLA--
-----------------G----EVRLP--E----RL-----LSM-VR--S----HLKALLG---TRl--dAM
----TVL-L----YE------------W-RS--LS-P--AA--------QTR----VM---AS-R----DA-
YETL------W-------------------MT-PI---SEA-AA-L--GLL-D--TDVV--LVRQTVLGAL-
N-----------------W-T------AQWY-R-P---------GGRLD----------------I-DALAQ
-CMYTMLFPRV------aasgvnrd-----------------------------------------------
--
>UniRef100_UPI000825C97E/1-204 TetR/AcrR family transcriptional regulator n=1 Tax=Geobacillus jurassicus TaxID=235932 RepID=UPI000825C97E
----------------------------------------------------------m-----KEKLREA-
AIELFERKGFKETSVQEIVEAVGATKGAFYYYY-K-S-KEELLCDIC-VSY-L----DDLLRQ-QEHIIQ--
-----------------D---vGASCT--D----KL-----RAI-VY--M----VISNIRT---RK----KS
----ARI-F----FR------E-----M-RH--LA-D--DH--------LAE----IR---AK-R----RV-
FRKR------Y-------------------EQ-LI---EDG-IA-R--GEF-KPSLNAE--MITFGLLGIT-
N-----------------W-S------YYWF-Q-P---------DGGVS----------------E-EELTD
-IYVDFILNGIRA----qsektgagvggspislk--------------------------------------
--
>UniRef100_A0A0D7P757/1-220 TetR family transcriptional regulator n=1 Tax=Bradyrhizobium sp. LTSP849 TaxID=1615890 RepID=A0A0D7P757_9BRAD
----------------------------------------------------mrkvdpvKHEQKREEILHA-
AIRCFARDGFRGASTTDICAEAGISPGHLYHYF-A-S-KQAIIEAMI-DLG-L----AYAAER-LERILA--
----------------------A---P--D----VI-----EAL-LT--D----IEETCLR---LR----PT
----QVL-N----MDg---laE-------AA--RN-P--EF--------AKI----IQ---RH-T----NA-
FRHL------W-------------------AD-FL---RRA-QD-Q--GRV-DLGLDPD--TTANVLIAII-
D------G----------S-R--------AMpI-R---------NPKLD----------------I-KQSAA
-HLRTMLVRFL------sppdtqsvaikhpnqkasrplklvkkr----------------------------
--
>UniRef100_UPI0004C1E201/1-208 TetR/AcrR family transcriptional regulator n=1 Tax=Streptomyces scopuliridis TaxID=452529 RepID=UPI0004C1E201
--------------------------------------mraaertadgenapwgevtpe----AARKLLVA-
AVEAFAERGYHATTTRDIAGRAGMSPAALYIHY-K-T-KEELLHRIS-RIG-H----DRALAL-LTAAAD--
-----------------G----EGTAA--Q----RL-----AEA-VH--S----FVRWHAE---GH----TT
----ARV-V----QY------E-----L-DA--LG-P--EH--------RAE----IV---EL-R----RR-
STAA------V-------------------RR-IL---VDG-VR-D--GEF-D-VPDVP--GTTLAVLSLC-
I------D----------V-A-------RWF-N-A---------AGART----------------P-DEVGE
-LYADLVLRMVA-----tqk----------------------------------------------------
--
>UniRef100_A0A1M5LDX6/1-193 Transcriptional regulator, TetR family n=1 Tax=Pseudomonas xanthomarina DSM 18231 TaxID=1403346 RepID=A0A1M5LDX6_9PSED
---------------------------------------------------------ma-RSSRKQEILQA-
ALACFTEFGVEATTIEMIRDRSGASIGSLYHHF-G-N-RERIIAALY-LEG-I----GEYAAR-LEAGLI--
-----------------E----TLDAE--A----CV-----RLF-VT--S----YIDWVTE---NP----NW
----ARF-V----LH-----nR-----G-RV--EA-G--EM--------GER----LR---EV-N----QA-
HGER------V-------------------SA-IL---RRH-RD-S--GAF-R-RMPGD--CFLAVVIGPC-
H------D----------M-A------RNWL-A-G---------RSRTA----------------L-ADCRE
-LLADIAWASV------raq----------------------------------------------------
--
>UniRef100_A0A1F8N7Z0/1-199 Uncharacterized protein n=1 Tax=Chloroflexi bacterium RBG_13_56_8 TaxID=1797632 RepID=A0A1F8N7Z0_9CHLR
------------------------------------------------------masqkRGEQTHSRILDA-
AAECFARSGYDGTSVSEVCAHAGVTKGAFYHHF-P-S-KQVLFLELL-DRW-L----GGLDAQ-LALARI--
-----------------D----AKTVP--Q----ALl--dmAGL-AG--Q----IFELASG---QL----PL
---fLEF-W----SK------------A-A---RD-P--EV--------WAA----TI---AP-Y----RR-
YRTF------F-------------------AN-LI---EAG-MA-E--GTL-Q-QTDPD--VVAQVIVSLS-
A------G----------L-V------LQGL-L-D---------PDGAD----------------W-GEVAQ
-QGMRMLVEGLK-----rrn----------------------------------------------------
--
>UniRef100_UPI00068D22D0/1-209 TetR family transcriptional regulator n=1 Tax=Bacillus okhensis TaxID=333138 RepID=UPI00068D22D0
-----------------------------------------mneysfrkgettvgkkkg---PKYNQIIDA-
AVKVIANHGYHQAQVSKIAKEAGVADGTIYLYF-E-N-KEDILTSLF-EEK-M----GNFVQI-IRNQIT--
-----------------E----DLSME--D----KF-----LLL-IT--K----HLEQLEQ---DH----HL
----AVV-T----QL------E-----L-RQ--SN-T--DL--------RLK----IN---EI-L----KG-
YLLL------V-------------------DE-LL---TEG-KE-V--GFF-PDELDNR--LARQMIFGTI-
D------E----------V-V------TNWV-M-K---------ECKYD----------------L-SSLAA
-PVHKMLLGGL------cskps--------------------------------------------------
--
>UniRef100_UPI00036FAB54/1-213 TetR family transcriptional regulator n=1 Tax=Streptomyces sp. Amel2xE9 TaxID=1157634 RepID=UPI00036FAB54
--------------------------------------mstaeetggdaqpwgevtpda-----ARRLLVA-
AVEAFAERGYHATTTRDIAGRAGMSPAALYIHY-K-T-KEELLHRIS-RIG-H----EKALDI-LRTAAR--
-----------------G----EGGAA--D----RL-----ADA-VS--S----FVRWHAG---GR----TT
----ARV-V----QY------E-----L-DS--LG-P--DA--------RAE----IL---AL-R----RQ-
VDAV------V-------------------RA-II---EEG-VA-A--GEF-D-VLDVH--GTTLAVLSLC-
I------D----------V-A-------RWF-N-V---------DGPYT----------------P-EEVGA
-LYADLVLRM-------vgakpegagrr--------------------------------------------
--
>UniRef100_UPI000D38F19B/1-232 TetR/AcrR family transcriptional regulator n=1 Tax=Limnohabitans sp. 2KL-51 TaxID=1977911 RepID=UPI000D38F19B
------------------------------------mselaepkrtrgrprktederdd--GNRRQALISA-
AAQLFHRKGYDATSTREIAALVGMQPGSPFYHF-G-N-KQDLLLAVM-VEG-M----KQASQR-QETARAg-
---------------laD----DLPPR--E----QL-----RAL-IR--N----QFDVLLG--pDS----DF
---iPVM-L----Y-------E-----W-RS--LS-A--EQ--------RQT----IT---QI-K----DD-
YEAA------W-------------------TP-VL---QAL-HA-N--GQL-Q--APVQ--LARLMIFGAL-
N-----------------W-S------VQWY-Q-A---------PTQTS-----------------------
-----------------aksaskaapqtprnspprasldnltdaalalflrept------------------
--
>UniRef100_A0A0P6XRY9/1-208 Uncharacterized protein n=1 Tax=Thermanaerothrix daxensis TaxID=869279 RepID=A0A0P6XRY9_9CHLR
------------------------------------------------------mpkheRAEETRRRILEA-
AREAFASQGYQATGVAEICQRAGVTKGAFFYHF-P-T-KQALFLALL-EEW-L----TQLDRY-LQAERA--
-----------------R----GSTVA--Q----SL-----YAM-A---D----MLRLGLT---QG---rDY
----LPM-F----LE-----fW-----LqAA--RD-P--AV--------WQA----TI---EP-Y----RR-
YRTY------F-------------------TD-LY---RQG-MT-E--GSL-R-DSDPA--LMALVTVSLA-
L------G----------L-L------LQGL-M-D---------SESVA----------------W-EEAAP
-AAFRWML---------slmqtfpstpsdptpr---------------------------------------
--
>UniRef100_A0A0P0SKS3/1-204 Uncharacterized protein n=1 Tax=Pseudonocardia sp. EC080619-01 TaxID=1096856 RepID=A0A0P0SKS3_9PSEU
-----------------------------------------------manqsrkevtasKAEERRTDIVNR-
AALLLDRRGVDQVSMTDIAEEVGLAKPSLYHYF-A-S-KDEILYSIH-VNT-I----EPLLSG-LRARIA--
-----------------A----QASPD--V----ML-----RGI-LS--D----LFELMDD---YP----GH
----IRV-F----FE------S-----S-RR--LP-P--EF--------LEP----VR---KR-E----RE-
YDEL------V-------------------MS-VI---EQG-IR-E--GYY-R-GIDPR--TATLALFGMA-
N-----------------W-S------YQWY-Q-P---------GGPVR----------------G-QEFAE
-RFYDIFVNGVTA----rqr----------------------------------------------------
--
>UniRef100_UPI000BBB3E36/1-195 TetR family transcriptional regulator n=1 Tax=Bacillus TaxID=55087 RepID=UPI000BBB3E36
-------------------------------------------------------makr-KGQKFEQIIDA-
AVKVIAENGYHHSQVSKIAREAGVADGTIYLYF-K-N-KEDILISLF-EVK-M----GSFVEK-SKERLA--
-----------------H----DTPIE--E----KL-----KLL-IE--M----HLKQLEA---DY----DL
----AIV-T----QL------E-----L-RQ--SN-L--AL--------RTR----IN---EV-L----KG-
YLGL------I-------------------DS-IL---TEG-ME-E--GFF-SAELDKR--IARQVIFGAI-
D------E----------V-V------TNWV-M-K---------DHKYD----------------L-VPLAQ
-SLNQMLLSGLK-----qr-----------------------------------------------------
--
>UniRef100_A0A1C2DYT9/1-212 TetR family transcriptional regulator n=1 Tax=Mesorhizobium sp. UASWS1009 TaxID=1566387 RepID=A0A1C2DYT9_9RHIZ
-----------------------------------------------mnapapprtriq--QEKRELILEA-
ALEVFAMHGFRGSTIDQIAEAAGMSKPNLLYYF-R-R-KEEIHETLI-QRL-L----QTWLAP-LREL-D--
-----------------D----IGDPL--T----EL-----RSY-IR--R----KLEMARD---YP----RE
----SRL-F----AN------E----iL-QG--AP----RI--------MPM----LE---GE-L----KN-
LVEE------K-------------------AA-VI---KGW-MR-A--GKI-A-RTDPW--HLIFSIWATT-
Q------Hya-----dfdV-Q------VRAV-L-Gp------drGG--E------gR--------F-EDAAR
-FLEQLFLEGLQP----ktgag--------------------------------------------------
--
>UniRef100_A0A1F9MHB9/1-204 Uncharacterized protein n=1 Tax=Deltaproteobacteria bacterium RIFOXYD12_FULL_50_9 TaxID=1797902 RepID=A0A1F9MHB9_9DELT
----------------------------------------------mikkqltmpttgd----APERVLAA-
ALDLFTRKGYAATTVREIVEAAGVSKPVLYYHF-G-N-KEGLYLAIM-RQN-F----SLFEET-VAAIVD--
-----------------S----DGTAS--E----RL-----LAF-CQ--A----LFDCLCA---NI----LR
----ARL-I----YA------------M-HF--GP-P--QG--------APIf--dLS---SF-F----SR-
MLEI------T-------------------RA-MI---GEG-IE-A--GLI-AS-ADPE--SLVWAIVGSL-
N------T----------I-M-------EEQ-L-T---------PEPRI----------------D-RDNLT
-KVIRLILEGA------kvkedps------------------------------------------------
--
>UniRef100_F2NCX6/1-225 Transcriptional regulator, TetR family n=1 Tax=Desulfobacca acetoxidans (strain ATCC 700848 / DSM 11109 / ASRB2) TaxID=880072 RepID=F2NCX6_DESAR
----------------------------------------------------maqklgt--EVRTQQIIQA-
ALSLVASHGLKGLSIARIAHRVGLVPSAIYRHF-R-N-KDQVIEAIL-DLF-R----ENLLAN-VKRVIE--
-----------------K----TSEPL--E----RL-----RRL-LE--L----HMQLISE---NH----GI
----LRL-V----FS------E----dV-MS--GP-P--TR--------KTR----IQ---AI-I----ET-
YLRA------V-------------------AE-IV---RQG-QK-E--GVI-RAGLEAD--SVAVAFLGMI-
Q------P----------A-A------ILWH-L-S---------EGEYN----------------L-PNHID
-RAWNIFLGGILS----ptyanpgktgestvayamlpkensyekd---------------------------
--
>UniRef100_A0A1E8Q3J4/1-213 TetR family transcriptional regulator n=1 Tax=Mycobacterium grossiae TaxID=1552759 RepID=A0A1E8Q3J4_9MYCO
------------------------------------------------maggtkrlpra---VREQQMLDA-
AVQMFSVNGYHETSMDAIAAQAEISKPMLYLYY-G-S-KEELFGACL-DRE-L----ARFVDT-VRADID--
-----------------F----TQPAK--E----LL-----RTA-VV--S----FLSYIDE---NR----AS
----WIV-L----YT------------Q-AT--SS-Q--AF--------AHT----VR---EG-R----ER-
IVEL------V-------------------SR-LL---LSG-TR-N--PE---PDTDFD--MMAIALVGAG-
E------A----------V-A------NRVS-T-G---------DT--S----------------V-QDAAE
-LMINLFWGGLK-----gnpsdahpheaadtaasrah-----------------------------------
--
>UniRef100_UPI000B76D280/1-201 TetR/AcrR family transcriptional regulator n=1 Tax=Bosea sp. AS-1 TaxID=2015316 RepID=UPI000B76D280
--------------------------------------------msvatdkgaaqvegg----SRRQILDH-
AARLLRNGGYHQTTLREIAEAVGIRKASLYYHF-A-S-KEEIVEAVV-NDG-V----RFVHEG-VVAALA--
-----------------At--eGAAPR--E----RL-----EAA-IR--G----HLAALHG---HG----DY
----TSA-S----IKv----fN-----F-GA--AP-A--P----------DS----VR---AV-R----RA-
YEEV------W-------------------RG-LI---AEL-QQ-A--GAL-PAGRAPD--VLRNFLLGAL-
N------G----------S-T-------DWY-R-P---------E-RFD----------------I-ATLAR
-EFAAL-----------ispaer-------------------------------------------------
--
>UniRef100_UPI00036E80A9/1-214 TetR/AcrR family transcriptional regulator n=1 Tax=Streptomyces scabrisporus TaxID=159449 RepID=UPI00036E80A9
----------------------------------mdimaargrgnaapvlseadetplp------QRLLRI-
ASRMFAERGFESTSVQEIVAAAGVTKGAMYHYY-A-S-KDDLLVEIY-HRM-L----AMQTER-LNTIAD--
-----------------G----TEPVV--D----RL-----REA-AA--D----VVVTTLG---NI----DD
----AVV-Y----FR------S-----M-HL--LA-P--DK--------RNE----IR---AE-R----RR-
YHER------F-------------------RS-LI---EQG-QR-E--GLL-RADVSAD--IATHNFFGGV-
H------H----------L-N-------SWY-Q-L---------DGPMS----------------P-REVGD
-VFADLLLHGLAP----ttger--------------------------------------------------
--
>UniRef100_A0A172TMV1/1-196 Uncharacterized protein n=1 Tax=Paenibacillus swuensis TaxID=1178515 RepID=A0A172TMV1_9BACL
-----------------------------------------------marykkeqteqi-REERKDQILRA-
ALQVFAEYGIEGTKMSMIAKAAGLSHGLIYHYF-E-S-KEEVLTECF-LWA-T----DGAEQM-IEEIHS--
-----------------S----SAAPL--E----KI-----THF-TR--S----AL--TAG---SH----EV
----FRL-I----QSc----lT-----Y-PN--LD-Q--ES--------QKL----IQ---RT-A----EK-
YVQL------L-------------------VP-IF---AEG-QR-R--GEI-VE-EDPD--KLVNLYLTVL-
S------G----------L-I------AENA-A-G------------------------------L-NQHLD
-WTIRMLL---------riike--------------------------------------------------
--
>UniRef100_A0A0T6LND8/1-205 TetR family transcriptional regulator n=1 Tax=Streptomyces vitaminophilus TaxID=76728 RepID=A0A0T6LND8_9ACTN
------------------------------------------maptpgvpgtsahrres---YTTESLLAV-
AVEVFNERGYDGTSMEHLSKAAGISKSSIYHHV-R-G-KEELLERAV-GRA-L----DGLFGI-LDESGA--
-----------------R----HGRAL--A----RL-----EHV-VR--R----TVEVLVA---EL----PY
----VTL-L----LR------------V-RG--NT-S--T----------ER---wAL---ER-R----RE-
FDHR------V-------------------AE-LL---REA-VA-D--GDL-RADVDVR--LATRLLFGMV-
N------S------------I------VEWY-R-P---------AGSGA------aS--------G-DQIAD
-AVTRLAFAGLR-----rp-----------------------------------------------------
--
>UniRef100_A0A0Q7PS23/1-208 TetR family transcriptional regulator n=3 Tax=Nocardioides TaxID=1839 RepID=A0A0Q7PS23_9ACTN
-------------------------------------------mtprgnekagrangngQGSARRTELLAL-
AAELFATRGFSQTTVRDIADAAGILSGSLYHHF-D-S-KESMLNEIL-REF-L----TGLHDT-FRTIVD--
-----------------E----SGTPR--E----TL-----DEL-VR--A----SFVAIDG---QR----HA
----VAL-Y----QN------Es--nlL-M---TQ----PE--------FEV----VA---KT-S----RK-
IERV------W-------------------LQ-VL---VQG-RE-S--GDF-RADLESG--VIYRFIRDGV-
W-----------------S-A------VKWY-N-P---------RGKLR----------------H-DKVAE
-QYLAMLHGGL------lag----------------------------------------------------
--
>UniRef100_UPI000BA38265/1-222 transcriptional regulator n=1 Tax=Pseudomonas sp. Irchel 3E13 TaxID=2008975 RepID=UPI000BA38265
-----------------------------------mpfdprldtprgarkprprtddap--DSVRRTILDA-
ASEAFAEKGYAATTVATIAQRAGLPKSNVHYYF-K-S-KENIYAKVL-EDI-A----PSYLSA-CMPSLD--
-----------------D----DETPI--E----AL-----TQT-LI--R----MIRLFER---QP----CA
----SKV-F----MA------E-----L-R------E--GA--------RRL----PR---EF-F----AR-
WTTQ------T-------------------QQ-SLagiRQW-VD-R--GLL-A-PIDPE--HALLTIWAIA-
Q------S----------C-V-----sRGWQ-L-P--------gLRSEA------mD--------Y-DIAVS
-NAARLLLSGLAP----ggraar-------------------------------------------------
--
>UniRef100_A0A249QE27/1-213 DNA-binding transcriptional repressor AcrR n=1 Tax=Pectobacterium polaris TaxID=2042057 RepID=A0A249QE27_9GAMM
----------------------------------------------------marktkkQAQETRQQILDT-
ALRVFSEHGVSATSLSDIATAAGVTRGAIYWHF-K-N-KAEIFDEIW-ALA-E----SKISEF-EIEYQT--
-----------------K---fPDNPL--R----VM-----REL-LI--Y----MLRLTVN---DT----HW
----RSI-M-----EiafhkcE-----F-VG--EM-L--QS--------YNA----RK---EL-Y----LS-
CYVD------I-------------------EE-NL---IEC-IR-L--GML-PTDIHPR--RAAIALRAYF-
S------G----------V-M------ENWL-F-L---------PESFD----------------L-DQEAP
-SLVDAFIDML------hfslalrkpte--------------------------------------------
--
>UniRef100_UPI000CD9FB8B/1-216 TetR family transcriptional regulator n=1 Tax=Paraburkholderia eburnea TaxID=1189126 RepID=UPI000CD9FB8B
----------------------------------------------------marrtkeEAQETRNRILDA-
AEHVFSEKGVSRSSLADIAQAAGVTRGAIYWHF-E-N-KGDLFTAMF-DRV-I----LPLDEL-KAASVD--
-----------------P---gEPDPL--G----RI-----KDL-CT--L----CLQDTATdarRR----RV
----FEI-L----FLk----cE-----F-VE--EM-G--PV--------MAR----HQ---AN-M----RE-
GLMR------I-------------------EE-GL---RNA-MS-K--GQL-PADLDAA--RAARVLHSFI-
T------G----------A-L------HDMA-I-L---------PDQFD----------------V-AKHAQ
-RHVEAMLDALR-----hspalradpvadk------------------------------------------
--
>UniRef100_A0A0A1P7Z9/1-224 Fatty acid metabolism regulator protein n=1 Tax=bacterium YEK0313 TaxID=1522316 RepID=A0A0A1P7Z9_9BACT
--------------------------------mggmrrkgaaaaggqaalwrstdlrqeQHDKKRRLILVT-
AARIFAERGFHNTTIDHIAAALEVTKPTIYYYI-E-S-KEDILFQIT-SEA-L----AELDQE-LQDGGE--
-----------------T----GLPAI--E----RL-----QRF-FR--V----YGRFMLT---DL----GI
----CMA-V----VS------D-------RS--LN-P--ES--------RRK----LR---LL-K----KE-
FQTR------V-------------------RR-IV---EDG-AK-D--GTI-VT-DDPR--MFSFALFGAI-
N------W----------A-P-------QWY-A-A---------NGAQE----------------P-DAIVA
-AILAIFAKAA------arpparsaarr--------------------------------------------
--
>UniRef100_UPI000400B406/1-216 TetR/AcrR family transcriptional regulator n=1 Tax=Bacillus kribbensis TaxID=356658 RepID=UPI000400B406
--------------------------------------------------mygkelklt---ELRDRIIDH-
SLKLFEMHGFHGVTVNQIVAESGTSKGGFYHHF-Q-S-KDELLYVIH-DYF-I----SYVLTK-AEEAES--
-----------------S----SQNPT--E----KL-----KKI-IQ--S----FVKVFHL---YK----PH
----ISV-F----YQ------E----sM-Y---LK-P--EY--------TEE----IK---SK-R----NA-
YKNI------I-------------------FK-VL---REG-IQ-E--GQF-RNEISVE--ITGMSILGMV-
N-----------------W-T------YKWY-H-P---------EGSKT----------------I-DEIGD
-IYVDLILNSLL-----tdetkkdprfacyflkdshtd----------------------------------
--
>UniRef100_A0A1Q5GQ37/1-195 TetR family transcriptional regulator n=1 Tax=Micromonospora sp. TSRI0369 TaxID=1703936 RepID=A0A1Q5GQ37_9ACTN
--------------------------------------------------------mst-TQDRRSVILDN-
AAHLFAAKGIDATTVREIADSVGILSGSLYHHF-K-S-KDEMVNAII-SDY-L----TDLTYR-YAQVLE--
-----------------S----EEKPA--I----QL-----RKL-VT--S----SLANIEA---HP----HA
----TEI-Y----QN------------S-SN--YL-P--KId------gYEH----IR---DA-A----TT-
IQRA------W-------------------IQ-VL---EAG-IA-T--GDF-RNDIPVR--VLHGMLRDSL-
W-----------------L-S------VRWF-K-P---------TPSYS----------------M-AKFAD
-DFVSVFLDGIL-----asd----------------------------------------------------
--
>UniRef100_A0A1Y1SHR1/1-223 TetR family transcriptional regulator n=1 Tax=Oceanococcus atlanticus TaxID=1317117 RepID=A0A1Y1SHR1_9GAMM
---------------------------------------------------marktkae-ALETRNLILDT-
AEQVFRKQGVSHTSLNDIAAAAGVTRGAIYGHF-R-N-KVDLFNQMH-ERI-H----TPIQAL-ADESAN--
----------------pD----EPDPL--G----QL-----RNL-LV--T----VLQHTVS---DPh-qqRV
----LDV-L----FLr----cE-----Q-IE--CM-G--PI--------IEL----HN---QY-Y----RD-
GVAR------T-------------------QR-TL---ENA-IR-R--GQL-PSQLDTR--TASLAVHAWI-
R------G----------L-L------TNWL-F-A---------PDLFD----------------L-EAQAE
-QLVDGFLDSLK-----lstaflkrddgvpavqnqpg-----------------------------------
--
>UniRef100_A0A0C2ADJ4/1-200 Uncharacterized protein n=2 Tax=Streptomyces sp. AcH 505 TaxID=352211 RepID=A0A0C2ADJ4_9ACTN
---------------------------------------------------mplisper-MQDRYDTILDA-
AKRAFAEKGFEGASIADIARIADISDGLVYRYF-R-N-KRDLLYGVL-KKF-Y----ERILVD-LENQVF--
-----------------R----HKRFR--D----RL-----EAL-IK--R----HIEVFVS---DT----DL
----CRL-F----IA------E-----V-RV--AS-D--YE--------GSA----IQ---EL-N----RR-
YTSV------L-------------------IR-IV---REA-VK-T--GEV-REDVNPK--LLRDVIFGSI-
E------H----------L-A------WGHV-N-G---------RGQLK----------------A-AQTAR
-ELTGLLTSGV------clde---------------------------------------------------
--
>UniRef100_H5XTK6/1-199 Transcriptional regulator n=1 Tax=Desulfosporosinus youngiae DSM 17734 TaxID=768710 RepID=H5XTK6_9FIRM
----------------------------------------------------mdvqrev----KFQRILDA-
AIEAFAESGFHQCQVNKIARLAGVADGTIYLYF-K-S-KEDILIKVF-QDR-M----GKFIAG-MSRELS--
-----------------R----CKTTE--E----RL-----ETI-VR--T----HFSYMEE---NR----TI
----AIV-T----QL------E-----L-RQ--SD-R--RV--------RLP----IN---ST-V----SD-
YFNL------I-------------------EG-VI---KQG-ID-C--GEV-P-EIDTR--IARQMIFGSL-
D------E----------A-T------TDWV-M-A---------RSPRT----------------L-TSGIK
-PMLALFEGALR-----lsekpkl------------------------------------------------
--
>UniRef100_A0A1A2DXN3/1-198 TetR family transcriptional regulator n=1 Tax=Mycobacterium sp. 852014-52450_SCH5900713 TaxID=1834116 RepID=A0A1A2DXN3_9MYCO
----------------------------------------------------------m-KSDRRQQLLSA-
AERLFAERGFLAVRLEDIGAAAGVSGPAIYRHF-P-N-KESLLVELL-VGI-S----ARLLAG-ARDVRA--
-----------------L---nSDDPS--A----TL-----DGL-ID--F----HLDFALG---EP----DL
----IRI-Q----DR------D-----L-AH--LP-E--AA--------EKQ----VR---KA-Q----RQ-
YVEV------W-------------------VG-VL---REL----N--PDL-AE-ADAR--LTAHAVFGLL-
N------S----------T-P------HSMK-S-T---------DASRG------kH---------------
-----------------araarsravmramtvaalaagndcp------------------------------
--
>UniRef100_UPI000495228A/1-211 DNA-binding transcriptional repressor AcrR n=1 Tax=Franconibacter pulveris TaxID=435910 RepID=UPI000495228A
---------------------------------------------------marktkqq-ALATRQHILDV-
ALKLFSQRGVSATSLADIAQAAGVTRGAIYWHF-K-N-KSDLFSEIW-ELS-E----ASIADL-EIEYRA--
-----------------K---fPDDPL--S----VL-----REI-LV--Y----ILEATAAe-eRR----RL
m--mEII-Y----HK-----cE-----F-VG--EM-A--VA--------QQA----HR---NL-C----LA-
SNER------I-------------------EQ-SL---QQC-MQ-A--GLL-PQTLFVR--RAAILMRSYI-
S------G----------L-M------ENWL-F-A---------PEMFD----------------L-QSEAR
-TYVAILIEM-------yqfcptlrak---------------------------------------------
--
>UniRef100_A0A2N5EFQ6/1-225 TetR family transcriptional regulator n=1 Tax=Yersiniaceae bacterium 2015Iso6 TaxID=2060067 RepID=A0A2N5EFQ6_9GAMM
-------------------------------mkspaeqdarpvaaatkaktptrrsrav--AAKRQAIMAA-
ALEFFSQYGIHGTSLDQVAARADVSKTNLLYYF-P-S-KEALYVAVL-KDI-L----DIWLAP-LKALRA--
----------------------DQAPL--E----AI-----RDY-IR--L----KLEVSRD---HP----QA
----SRL-F----CL------E-----M-VQ--GA-P--LL--------KQE----LQ---GS-L----KT-
LVAE------K-------------------SA-II---EEW-VA-T--ERI-A-PVAPL--QLIFMLWATT-
Q------H----------Y-A------DFWV-Q-Veais-grslQDDAF----------------F-QQTVE
-TLQCIIIDGIR-----lrp----------------------------------------------------
--
>UniRef100_A0A196MNP8/1-211 TetR family transcriptional regulator n=1 Tax=Sphingobium sp. TCM1 TaxID=453246 RepID=A0A196MNP8_9SPHN
--------------------------------------mstasasqapspfrtraekirDREEKREAVLRA-
AVRMFNARGYHATSLDDVAASLGISKPTIYHYL-G-N-KEQVLIECV-TRG-L----EPLRLA-AEAARH--
-----------------E----PGSGL--D----RL-----RKF-LR--H----YAQINMD---DF------
----GRC-V----VRt----gD-----E-S---LS-P--DG--------AAL----FR---AG-K----RD-
IDLA------L-------------------RG-LI---EAG-VA-D--GSI-A-PVDVK--MAAFALAGAL-
N-----------------W-P------ARWH-D-P---------AGPMT----------------V-DAIAD
-ALVDTVIGGLAP----rp-----------------------------------------------------
--
>UniRef100_A0A261TUQ0/1-237 TetR family transcriptional regulator n=1 Tax=Bordetella genomosp. 4 TaxID=463044 RepID=A0A261TUQ0_9BORD
------------------------------------------------mndistkvnlk-GDALRSAILDV-
AAKLFIERGSAGTSIQDIAERLGLSRTAVYYYF-K-S-KDAIQRALT-EEV-L----ADARKL-AGDTVA--
-----------------R---dDLDPV--S----AL-----RAL-VA--Q----HAQLILS---RP----AE
----FRV-A----DR------T-----Q-AD--MT-S--KQ--------RAA----MQ---SA-R----RN-
VLDN------F-------------------SS-VI---ERG-IR-E--GQF-R-MVDAH--VAAFSLIGMC-
N------W----------S-A-------WWY-K-P---------SGRLS----------------I-AEVAD
-LMAEMGVNAL------lrdearrsrspadareslrlvredldylekiidktsdat----------------
--
>UniRef100_A0A2M7XUD1/1-211 Uncharacterized protein n=3 Tax=Candidatus Marinimicrobia TaxID=62680 RepID=A0A2M7XUD1_9BACT
-----------------------------------------------------mtekks-KEVRQQEILEA-
ALEIFVKKGYNDTRMDDIVKATGLSKGAIYWHF-T-S-KHDLFMALI-EHW-M----DQFAPL-LSPGYH--
-----------------A----GKSAV--K----IL-----RDI-GR--F----TLKTFYL---NK----NW
----YLA-E----LE-----fW----aM-AN--RD-K--EI--------RSL----AQ---RL-Y----QR-
IIGE------F-------------------ES-VI---RYG-IK-E--GEF-HT-PNPT--AVAMSIMTAL-
Q------G----------M-I------WFVM-I-Q---------PKNF--------V--------V-DDYVT
-TSLEAIITGLTA----nvaspvtestgipt-----------------------------------------
--
>UniRef100_A0A0Q5H8X9/1-217 TetR family transcriptional regulator n=1 Tax=Aureimonas sp. Leaf324 TaxID=1736336 RepID=A0A0Q5H8X9_9RHIZ
------------------------------------mgakgadreggrstppatriqav----SRVQILDA-
ALDIFSRHGFRGSTVDEIAARAGMSKANLLYYY-R-R-KQDLYEAVL-ERT-L----GEWLDP-LNAL-N--
-----------------V----DADPV--E----EL-----RRY-IT--A----KLVLSLE---RP----EA
----SRL-F----AN------E----iL-AG--AP----VI--------SPT----LQ---TK-L----RT-
LVFQ------K-------------------AA-IL---RTW-VS-E--GRL-A-PIDPI--HLIFAIWATT-
Q------Hya-----dfaV-Q-----iRAIL-G-P---------DVERP-------D--------F-REEVT
rSVLSVILDGVRP----r------------------------------------------------------
--
>UniRef100_A0A0U2ULH6/1-195 TetR family transcriptional regulator n=1 Tax=Paenibacillus naphthalenovorans TaxID=162209 RepID=A0A0U2ULH6_9BACL
------------------------------------------------mtskkinnkfh-------LILDA-
AVKIFAENGYHGSQVSKIAREAGVADGTIYLYF-K-N-KEDILVSLF-RER-L----GELVGK-FKENVE--
-----------------A----SSTAD--E----AL-----RKI-CE--I----HYTELEQ---NT----DL
----AYV-T----QI------E-----L-RQ--SS-L--EL--------RKA----IG---QA-V----KP-
YIQL------I-------------------EA-VL---VKG-ME-E--GTF-RQGLDVK--LTRLLIFGAM-
D------E----------A-V------TSWL-I-S---------GRKYS----------------L-SKQIE
-PTVEFFLKALK-----p------------------------------------------------------
--
>UniRef100_A0A2N1TDJ5/1-206 Uncharacterized protein n=1 Tax=Spirochaetae bacterium HGW-Spirochaetae-1 TaxID=2013832 RepID=A0A2N1TDJ5_9SPIR
-----------------------------------------------mnekskseiini----RRSQLIKA-
AYRVLSKKGYHDFTIRDIAKEANLSTGLVHYYF-K-N-KQDLLVSVL-KDI-N----ENLRRF-LDKSFE--
-----------------Q----LDSPV--E----KL-----RVF-MT--H----AFELAKD---EE----YF
----SVI-F-----Df----wT-----L-SN--NN-D--RM--------HRA----NM---KL-L----KS-
YRDE------C-------------------RR-II---EEG-IR-Q--GVF-N-TIDVE--YTTAIIISVI-
Q------G----------M-I------IQYV-I-D---------KGAFD----------------Y-DEYAE
-KVTKQI----------fvllvkkdgnkks------------------------------------------
--
>UniRef100_A0A2K9F9A5/1-217 TetR family transcriptional regulator n=1 Tax=Streptomyces sp. CMB-StM0423 TaxID=2059884 RepID=A0A2K9F9A5_9ACTN
--------------------------------------------mqdvqepaawggvep---EAAQRLLTA-
GVEAFAERGYHATTTRDIAGRAGMSPAALYIHF-K-T-KEELLFRIS-RVG-H----ERARAI-IAAAAE--
-----------------S----EGTAG--E----RL-----GRA-VR--A----FARWHAE---HH----TT
----ARV-V----QY------E-----L-AA--LG-E--EH--------YAE----IV---AL-R----RD-
IDRL------V-------------------RG-II---EDG-VR-D--GEF-A-VADVP--GTALAVLSLC-
V------D----------V-A-------RWF-S-A---------SGSRP----------------P-DELAA
-LYADLVGR--------mvaapaapaapaapkrsart-----------------------------------
--
>UniRef100_A0A2E3LRV0/1-195 TetR/AcrR family transcriptional regulator n=1 Tax=Pseudomonas sp. TaxID=306 RepID=A0A2E3LRV0_PSESP
---------------------------------------------------------ma-GNGRKQQILQA-
ALACFSEHGVDGTTIEMIRDRSGASIGSLYHHF-G-N-RERIIAALY-LEG-I----GQYAAL-LEAGLI--
-----------------D----TLDAE--A----CV-----RLF-VT--G----YIDWVVE---HP----DW
----ARF-I----LH-----nR-----G-RV--EA-G--EA--------GER----LR---QF-N----QA-
HGER------I-------------------AG-VL---RKH-RQ-A--GAF-RE-LPGE--CFVSVVIGPS-
Q------D----------M-A------RNWL-A-G---------RSKRP----------------L-AEYRE
-LLAQIAWDSVR-----aaav---------------------------------------------------
--
>UniRef100_A0A286G8U3/1-225 Transcriptional regulator, TetR family n=1 Tax=Caenispirillum bisanense TaxID=414052 RepID=A0A286G8U3_9PROT
--------------------------------mtaaapsaptkpapaaktrrrsrvgds-REDREAVIIAA-
GLAEFLEKGYAATRVDDVAKRAGVAKGTVYLYF-P-S-KEDLFHAVV-RRS-I----APLVDV-VEAVAA--
-----------------T---pGASAA--E----VL-----KQV-LA--T----LYREVAG--tDR---rEV
----LRL-L----IA------------E-SG--RF-P--QL--------AAY---aHT---VV-V----RR-
GGKA------L-------------------RA-LV---AEA-VA-R--GEF-R-PGPAA--AAPEVVMGPV-
V------L----------A-L------VWTL-V-F---------HDIDP------lD--------L-DAVLD
-AHVDLILRGLQP----aprs---------------------------------------------------
--
>UniRef100_UPI000380BDE5/1-207 TetR family transcriptional regulator n=1 Tax=Streptomyces sp. FxanaC1 TaxID=1157640 RepID=UPI000380BDE5
------------------------------------------mtprrgdgpdeptfter---ARREQLIDA-
TIDVISTRGYPATSLSAIAERAGLSKAAVLYHF-S-S-KDKLTRAAL-EQV-M----EQFSAY-VTERLA--
-----------------R----AAGPR--D----AI-----VAY-VR--A----MIGYQQA---NR----RQ
----VRV-I----TEm---llD-------DG--GG-T--RL--------KTP----GS---HD-T----HG-
RRQA------L-------------------AN-LL---MEG-QK-A--GVL-RE-FDPQ--TVALAIGGAI-
D------G----------V-I------AHWL-A-H----------PELD----------------L-DAAAA
-ELEEFTLNA-------ierrs--------------------------------------------------
--
>UniRef100_UPI0005CD1189/1-189 TetR/AcrR family transcriptional regulator n=1 Tax=Bacillus alveayuensis TaxID=279215 RepID=UPI0005CD1189
----------------------------------------------------------m-----KKKIIET-
SIELFDQKGFKETSVQDIVESIGVTKGTFYYYF-N-S-KEELLKDIC-LSY-I----EDLVRQ-QEEILE--
-----------------D---lNKDCT--T----KL-----NEI-VY--M----LIKNIKT---QR----RS
----ARI-F----FR------E-----M-RH--LN-E--QH--------LKE----IK---GK-R----SL-
FRKN------Y-------------------QK-LI---EEG-IT-E--GEF-KNNLNPD--ILTFGILGIT-
N------W------------S------YYWF-N-P---------EGEVS----------------E-EKLTE
-IYVDLILNGIK-----ksd----------------------------------------------------
--
>UniRef100_UPI000B86F3B5/1-202 TetR/AcrR family transcriptional regulator n=1 Tax=Pseudonocardia ammonioxydans TaxID=260086 RepID=UPI000B86F3B5
----------------------------------------------mspvqerggrrkr-TVERRAEITTS-
AARIFADQGYAHVGMRDIAEAIGIRGASLYHHF-P-S-KEEILYAIC-LTV-T----KEPVEE-NLPLLD--
-----------------A----AGTPT--E----RL-----TAL-VG--A----HVRHLLR---RR----TE
----YLV-G----LH------E-----R-PS--LT-P--EH--------RAD----ID---GH-L----QY-
YNRR------V-------------------KD-VL---AAG-MR-S--GEF-R-TMNPS--LASLGILDML-
N------G----------V-S-------SWI-R-G---------EADS--------D--------A-DEVVD
-TYVALLFAGLR-----ad-----------------------------------------------------
--
>UniRef100_A0A1H8LXV1/1-204 Transcriptional regulator, TetR family n=1 Tax=Streptomyces rubidus TaxID=310780 RepID=A0A1H8LXV1_9ACTN
-----------------------------------------maaeaatgeawgditpda-----ARRLVTA-
AVQAFAERGYHATTTRDIAGRAGMSPAALYIHY-K-T-KEELLYQIS-KVG-H----QRSLAM-LAEARD--
-----------------A----EGTAS--E----RL-----ATA-VR--V----FVRWHAE---HH----TT
----GRV-V----QY------E-----L-GA--LA-A--DH--------YAE----IV---GL-R----RQ-
SEEA------I-------------------RS-II---EDG-VD-D--GEF-D-VPDVS--GTTLAVLSLC-
I------D----------V-A-------RWF-N-P---------DGRRT----------------P-DEIGA
-LYADLVLRMVR-----qtg----------------------------------------------------
--
>UniRef100_UPI00082D1EF4/1-202 TetR/AcrR family transcriptional regulator n=1 Tax=Pseudovibrio axinellae TaxID=989403 RepID=UPI00082D1EF4
--------------------------------------------------martkgsvg--ADTQKAIFEA-
AKSLIETKGFSAMTLRQLAAEVGLQPGSIYRYF-E-S-KDALLQALM-NQH-M----LSLLES-WNKVEGkg
--------------edeD---eDEDPV--S----RL-----RAF-VA--F----HIRYHIE---RR----AD
----VII-A----NL------E-----L-RA--LG-D--DY--------RAD----VV---TK-R----SH-
YEAN------L-------------------RA-IL---AEG-VK-A--GVF-P-QVDLE--VAAYAIIAML-
T------G----------V-C-------FWY-R-S---------DGRLS----------------I-DEIIE
-VHQKLVLQGVV-----g------------------------------------------------------
--
>UniRef100_A0A1I3ELN8/1-226 Transcriptional regulator, TetR family n=1 Tax=Collimonas sp. OK307 TaxID=1801620 RepID=A0A1I3ELN8_9BURK
----------------------------------------------mncpfsskprwarRKEARPQELLAA-
ALDLFVERGFAATRLGDVAARAGVSKGTLYLYF-E-N-KEELFKAVV-REN-M----LPLLDE-ADDIIG--
-----------------S---yDGSSA--D----LF-----RHI-IL--V----WWERIGA---TKl--tGI
----TKL-M----MA------------E-SG--NF-P--EL--------AAF---hRE---EI-S----MR-
GDAM------L-------------------VR-LL---QRG-IE-R--GEF-R-AIDVH--QTANVLVAPV-
I------M----------L-M-------MWQ-Q-Pl------npC---Hve---avN--------P-ETYLS
-SFIDLCLHGLLS----qptrqptqptsvpaar---------------------------------------
--
>UniRef100_UPI0006D58829/1-204 TetR family transcriptional regulator n=1 Tax=Paenibacillus sp. FF9 TaxID=1527293 RepID=UPI0006D58829
--------------------------------------------------------mttKKNEKYQLILQG-
ALNVFAEHGYHRSQVSKIAKAAGVADGTIYLYF-K-R-KEDILIRLF-QEK-L----GELVEK-FHQSVE--
-----------------G----ITDPA--E----AL-----RKV-CY--I----HFSELES---NP----QL
----AYV-T----QI------E-----L-RQ--SD-L--EL--------RKE----IG---SA-L----KP-
YIVL------I-------------------EN-IL---KQG-VE-E--KLF-RPNLNIK--LVRNLIFGSM-
D------E----------A-V------TSWL-I-S---------GRKYP----------------L-SEQVD
-DTLDFFLHGISS----raqadtarte---------------------------------------------
--
>UniRef100_A0A1A3L4L8/1-208 TetR family transcriptional regulator n=1 Tax=Mycobacterium gordonae TaxID=1778 RepID=A0A1A3L4L8_MYCGO
------------------------------------------------maggtkrlpra---VREQQMLDA-
AVQMFSVNGYHETSMDTIAAAAEISKPMLYLYY-G-S-KEDLFGACL-NRE-M----SRFIDG-VRADID--
-----------------F----TQSPK--D----LL-----RNT-IV--A----FLRYIDE---NR----AS
----WIV-M----YT------------Q-AT--SS-Q--AF--------AHT----VR---EG-R----EQ-
IIEL------V-------------------AG-LV---RAG-TR-S--P---RSDADIE--IMAVALVGAG-
E------A----------V-A------SRLS-T------------GDID----------------V-DAAAE
-MMIDLFWAGLR-----gapadrdvgpnaatg----------------------------------------
--
>UniRef100_F5SKZ1/1-197 TetR family transcriptional regulator n=2 Tax=Thermoactinomycetaceae TaxID=186824 RepID=F5SKZ1_9BACL
-------------------------------------------------------msri---GRREKILEK-
ASQLFRTKGYHGTTIRDISEASGILSGSLYAHI-K-S-KEDLLFEIT-DRG-A----ELFLRS-LRPVVM--
-----------------S----EEDPV--L----KL-----RKG-LV--A----HIRVITE---NL----EA
----ATV-F----FH------E-----W-KA--LT-E--ER--------RRI----IQ---AK-R----DE-
YEAM------W-------------------AE-LL---SEG-VN-R--GSF-RL-ADEK--FARLLILSAA-
N------G----------L-Y-------QWY-N-P---------QGDLS----------------P-EEVAD
-RFTTILLSGFT-----ggeggenr-----------------------------------------------
--
>UniRef100_C7QIF8/1-202 Transcriptional regulator, TetR family n=1 Tax=Catenulispora acidiphila (strain DSM 44928 / NRRL B-24433 / NBRC 102108 / JCM 14897) TaxID=479433 RepID=C7QIF8_CATAD
-------------------------------------------mntsrtsaasrrityt-----PDSLLEV-
AVAVFNERGYDGTSMEDLARAAGITKSSIYHHV-K-G-KEELLTRGV-NRA-L----DALNAS-LDTLEA--
-----------------L---pDAGEL--D----RV-----EQA-VF--R----AVQILVD---EL----PY
----VTL-L----LR------------V-RG--NT-E--TE--------RAA----Q----AR-R----RE-
IDQR------L-------------------AG-FV---ERA-AA-A--GAL-RTDLDPR--LASRLVFGMV-
N------S----------V-V-------EWY-R-P---------G-PAR------wS--------A-DDVAS
-AVTHLVFDGLR-----rr-----------------------------------------------------
--
>UniRef100_A0A2A3A9Z9/1-208 TetR family transcriptional regulator n=1 Tax=Salimicrobium sp. WN024 TaxID=2029857 RepID=A0A2A3A9Z9_9BACI
----------------------------------------------------------m--QKLREEIIQT-
ALELFDAQGFHRVSVNQIVKEAGTSKGGFYHHF-Q-S-KDELLFVIH-DTF-I----TYVLKE-AEAATE--
-----------------T----HQSPV--E----QI-----QEI-IR--S----FVHVFDL---YQ---sHI
----TVF-Y----QE------S----nY-----VD-E--TF--------EDE----IN---RK-R----DQ-
FKDK------V-------------------IA-VV---KRG-QE-E--GEF-RHELPPE--ITGMAILGMV-
N-----------------W-L------NKWY-R-R---------EGSHT----------------I-EEIAE
-VFTDLVLHFLL-----pghegvsgveqrppffygek-----------------------------------
--
>UniRef100_A0A0Q7QA56/1-206 Uncharacterized protein n=1 Tax=Aeromicrobium sp. Root495 TaxID=1736550 RepID=A0A0Q7QA56_9ACTN
-------------------------------------------mtsttaattatpgrrg-ASDRRAELIQI-
AAELFAERGFLATTIRDIADSAGIQSGSLYHHF-T-S-KESMVEDLL-VDY-W----SKLLER-YRDVVA--
-----------------T----EDDVT--A----AA-----SGL-IK--A----SVHLLDE----C----AL
---aLRV-M----LN------D-----W-TY--LS----QT--------FPF----ME---TS-L----NE-
CQGI------W-------------------LE-VI---QRG-VD-S--GDF-SAAVDPT--ILYRTIMSSV-
S------G----------T-A-------RWF-R-P---------NGSVS----------------V-DQLGE
-DVATLFMNGIS-----srp----------------------------------------------------
--
>UniRef100_UPI000492D5FC/1-218 TetR/AcrR family transcriptional regulator n=1 Tax=bacterium JKG1 TaxID=1128421 RepID=UPI000492D5FC
--------------------------------------------mainesaaprslrerQRQEREQLILDA-
AAQVFADKGYHQATIEEIAARVGIAKGTVYLHF-P-T-KDDLLLALL-ERL-A----RAFAEM-VEHIAA--
-----------------Q----PLSAR--E----RL-----EQI-VS--H----TYAQLHD---RR-----V
----HLL-L----SLg---dqP-----G-VS--RQ-R-lEE--------HAA----LR---AQ-T----QR-
AMQG------I-------------------RA-IL---EQG-QR-A--GEF-DAHLPLG--VMLHLFLALL-
S------P----------R-K------YGHL-I-K---------DLDLP----------------P-AELAR
-TVLRVYLCGI------larpqedrhhp--------------------------------------------
--
>UniRef100_UPI000371C8C7/1-204 TetR/AcrR family transcriptional regulator n=1 Tax=Saccharomonospora halophila TaxID=129922 RepID=UPI000371C8C7
----------------------------------------mtatgptrtsrrgrpgydl------ESLLDV-
AVTLFNERGYDGTSMEDLARRLGITKSAIYHHV-S-G-KQELLRLAV-DHA-L----DGLFTV-ADEAAE--
-----------------L----DGRAV--D----RL-----EYL-VR--G----SVRVLVE---RL----PF
----VTL-L----LR------------V-RG--NT-E--VE--------RAA----L----AR-R----RR-
FDRI------V-------------------AD-LV---AEA-ER-D--GDI-RPDVDPA--LTARLVFGMV-
N------S------------L------VEWY-Q-P---------RGSDD------------------TPIVD
-AVAKIAFDGIRD----sptr---------------------------------------------------
--
>UniRef100_A0A1F2V1E5/1-209 Uncharacterized protein n=1 Tax=Acidobacteria bacterium RIFCSPLOWO2_12_FULL_67_14b TaxID=1797193 RepID=A0A1F2V1E5_9BACT
-----------------------------------------mptpapsarrltvvknta-PADKRDAILRA-
ATRVFAQNGYFQSQVADVARVAGVAAGTVYLYF-K-S-KDDLLVSIF-ERS-M----REVIVE-GRAALD--
-----------------G----VDDPA--E----RL-----RRI-AH--L----HLGRLGK---DK----HL
----AVV-F----QV------E-----L-R---QS-V--KF--------MER---fSE---TF-L----QD-
YFKL------I-------------------RA-TI---ADG-QQ-G--GAF-RRDISAT--TATKIFFGAL-
D------E----------M-A------TNWV-L-S---------RRKYT----------------L-AAEAD
-AVVDLFINGV------grr----------------------------------------------------
--
>UniRef100_D3FY02/1-187 TetR/AcrR family transcriptional regulator n=1 Tax=Bacillus pseudofirmus (strain OF4) TaxID=398511 RepID=D3FY02_BACPE
---------------------------------------------------------------MKEKIIEV-
SIDLFGKNGFTETSIQDIVDVLGVTKGTFYYYF-K-S-KEELLMEIH-LRY-I----EDLLMS-QREIIE--
-----------------K----TKTAE--A----RL-----FDM-VY--M----LMKHIEG---QG----QS
----ARV-F----FR------E-----M-QH--LN-E--EH--------LKD----IF---KK-R----DA-
FRLN------M-------------------NQ-VI---ADG-VE-S--GEF-REDLDVN--IVTLAILGAV-
N-----------------W-S------YHWF-D-P---------KGALD----------------E-KAVST
-IYIDFMLNGLK-----ka-----------------------------------------------------
--
>UniRef100_B5HC54/1-207 TetR-family transcriptional regulator n=2 Tax=Streptomyces pristinaespiralis TaxID=38300 RepID=B5HC54_STRE2
----------------------------------------mrgqrrggrpmttarrday----TPETLLTV-
AVQIFNERGYDGTSMEHLSKAAGISKSSIYHHV-A-G-KEELLRRAV-SRA-L----DSLFAI-LEENGA--
-----------------R----RGRAI--E----RV-----EYV-TR--R----TVEVLVA---EL----PY
----VTL-L----LR------------V-RG--NT-K--T---------ERW----AL---ER-R----RE-
FDQR------V-------------------AD-LL---KAA-AA-D--GDL-RADVDIR--LATRLLFGMV-
N------S------------L------VEWY-R-P---------HPGGG------yD--------A-DQVAE
-TVVQLAFDGLR-----tgs----------------------------------------------------
--
>UniRef100_A0A1E5PJI9/1-203 TetR family transcriptional regulator n=1 Tax=Streptomyces agglomeratus TaxID=285458 RepID=A0A1E5PJI9_9ACTN
-----------------------------------------------------mdssrtRREVTRQKLYEA-
AVTLIAEQGFSSTTVDEIAERAGVAKGTVYYNF-K-S-KTELFEELL-RHG-V----GLLTAS-LQAAAD--
-----------------EtaerGGTRV--E----AL-----DAM-IR--A----GLGFIDR---YP----AF
----TQL-Y----VA------E-----L-WR--TN-R--AW--------QST----LL---VV-R----QE-
AVAV------V-------------------ET-VL---REG-VE-N--GEL-SSEIDIP--LTAAALVGMV-
L------V----------A-A------LDWQ-A-F---------QRERT----------------I--DDVH
-SALSLLLHG-------rvsgrr-------------------------------------------------
--
>UniRef100_A0A1E4IKM0/1-214 Uncharacterized protein n=1 Tax=Rubrivivax sp. SCN 71-131 TaxID=1660138 RepID=A0A1E4IKM0_9BURK
--------------------------------------------------marrtkeea--LATREALLDA-
AERVFQQRGVARTSLADIAQAAGVTRGALYWHF-K-D-KAALFNAMM-DRV-T----LPLGTE-SEDALD--
-----------------T----PGDPL--PplcqQL-----ARA-VQ--Q----IVHD-ER---TR----RV
----LRI-A----MQk----vE----hV-EE--LG-P--VI--------ARH----IR------I----HR-
LNTA------L-------------------ERqVL---ERA-AAlR--GCT-L-PAPSD--QLAHGFHGMV-
H------G----------L-I------YSWL-L-D---------E-GFD----------------L-QATAD
-ASVRAFMQGI------glplpllapdaavp-----------------------------------------
--
>UniRef100_I1D1H7/1-208 Transcriptional regulator n=1 Tax=Saccharomonospora glauca K62 TaxID=928724 RepID=I1D1H7_9PSEU
------------------------------------------mtmsltadlwpdvqpda-----ARRLMLA-
GVESFAQRGYHATTTRDIATNAGMSPAALYVHF-P-S-KAALLFAIS-RSG-H----EQALEL-VKTAAE--
-----------------S----ADTPV--D----SM-----REI-VE--R----FVAWHAR---RH----TI
----ARV-V----QY------E-----L-GA--LP-E--KE--------YRV----VA---EL-R----RD-
IERI------V-------------------HD-LV---IEG-VE-A--GDF-T-VSDPM--TAARAVLSLG-
V------D----------V-A-------RWY-T-D---------RSRKS----------------P-TTLGR
-EYGELALRM-------lgadptrssn---------------------------------------------
--
>UniRef100_A0A1B7HZ61/1-218 TetR family transcriptional regulator n=2 Tax=Buttiauxella TaxID=82976 RepID=A0A1B7HZ61_9ENTR
-------------------------------------mrgrmaqgaaatketgrrskav--AAKKQAILAA-
GLEFFSQFGIHGTSIEQIAERADVSKTNLLYYY-P-S-KEALYIAVL-KQI-L----DIWLAP-LRAFRE--
----------------------DLQPL--V----AI-----GEY-IR--L----KLEVSRD---YP----QA
----SRL-F----CL------E----mL-QG--AP----LL--------KEE----LS---GD-L----KA-
LVDE------K-------------------SA-II---AGW-VE-S--GKL-A-AVDPH--HLIFMLWATT-
Q------Hy-------adF-A------SQVE-A-Vag----snlNDEVF----------------F-RRTVE
-NVQRMIIEGIR-----vr-----------------------------------------------------
--
>UniRef100_UPI0003A8B117/1-216 DNA-binding transcriptional repressor AcrR n=1 Tax=Dickeya TaxID=204037 RepID=UPI0003A8B117
----------------------------------------------------marktkqQAQETKLQIMDA-
ALRLFSEHGVSSTSLSDIATAAGVTRGAIYWHF-K-N-KAELFDEIW-ARS-E----SKIADF-EIEYQA--
-----------------K---fPDDPL--H----VL-----RAL-LI--Y----MLRLTKS---DV----EW
----RSM-M-----EiifhkcE-----F-VG--EM-L--PT--------FNG----RR---EL-Y----LD-
CYSK------I-------------------EV-SL---MKC-IH-Q--GML-PQDVNPR--RAAVVLRAYL-
S------G----------I-M------ENWL-F-L---------PESFD----------------L-EKEAP
-YLVEGVIDMLR-----sspamrtinqsge------------------------------------------
--
>UniRef100_A0A0A8EUC7/1-226 Regulatory protein TetR n=3 Tax=Streptomyces TaxID=1883 RepID=A0A0A8EUC7_9ACTN
-------------------mvfdpaeegpwrieergaamsaaeraaeesgewsgvtpda-----ARRLVSA-
AVQAFAERGYHATTTRDIAGRAGMSPAALYIHY-K-T-KEELLYRIS-STG-H----EKALRI-MGAAAE--
-----------------A----GGSAT--D----RL-----RDA-VR--A----FARWHAE---HH----TT
----ARV-I----QY------E-----L-QA--LG-P--DH--------YAE----IA---GL-R----RR-
TDRL------L-------------------RQ-II---QDG-AD-S--GEF-RV-DDVP--GTTLAVLSLC-
V------D----------V-A-------RWF-S-A---------DGPRT----------------P-DEVGA
-LYADLVLR--------mvggsv-------------------------------------------------
--
>UniRef100_UPI00077B7B78/1-218 DNA-binding transcriptional repressor AcrR n=1 Tax=Enterobacter timonensis TaxID=1755099 RepID=UPI00077B7B78
----------------------------------------------------marktkqQARETRQHILNV-
AMRLFSQQGVSSTSLAQIAQAAGVTRGAIYWHF-K-N-KSDLLSEIW-ALS-E----SSIGDL-ESEYRA--
-----------------K---fPGDPL--S----VL-----REI-LVyvL----EATVLEE---RR----RL
l--mEII-Y----HK-----cE-----F-VG--EM-A--AA--------QEA----QR---SM-C----LE-
SYDR------I-------------------EQ-AL---NQC-KE-S--NML-PADLLTR--RAAVLIRSYI-
S------G----------L-M------ENWL-L-A---------PHSFD----------------L-KSEAR
-SYVAILLEM-------cqycptlrdrgalalea--------------------------------------
--
>UniRef100_A0A2D6T0P4/1-212 Uncharacterized protein n=1 Tax=Rhodospirillaceae bacterium TaxID=1898112 RepID=A0A2D6T0P4_9PROT
----------------------------------------------matqariatrlpp--AERRDEILGA-
AREVFAERGYQKASMREIARRAGITPAALYYHF-E-N-KEDLLIIIL-EQF-S----NDFYQS-LLSCVT--
-----------------R----AQGPE--A----AL-----RSM-LR--T----HIDVIGE---RR----KD
----IKI-L----VE------D----kA-HI--EG-Q--KL--------GSI----MR---K--E----RD-
ILNL------Y-------------------TS-CL---DEL-LS-S--GRI-P-GRSPT--VVSLGIIGMM-
N-----------------S-L------YHWY-R-E---------DGPLG----------------L-EELGD
-VLLGVITGGV------fgagdvaipavtad-----------------------------------------
--
>UniRef100_A0A1G6J118/1-202 DNA-binding transcriptional regulator, AcrR family n=1 Tax=Alloactinosynnema iranicum TaxID=1271860 RepID=A0A1G6J118_9PSEU
------------------------------------------mteplpgdlwpdirpda-----ARRLMAA-
AVDAFAARGYHATTTRDIATAAGMSPAALYVHF-P-S-KAAVLFAIS-RSG-H----ERALAM-VEAAFA--
-----------------G----PGSPT--E----RM-----GAL-VA--E----FVSWHAT---KH----RI
----ARI-V----QY------E-----L-SA--LS-A--AD--------YAV----VA---SL-R----RK-
TEAV------V-------------------RA-LI---DEG-VR-A--GVF-R-VADVR--IAARAILSLA-
I------D----------V-A-------RWY-T-P---------DFRPA----------------P-AELGK
-RYAELALT--------mlgas--------------------------------------------------
--
>UniRef100_A0A1Y2T8B0/1-240 TetR family transcriptional regulator (Fragment) n=1 Tax=Symbiobacterium thermophilum TaxID=2734 RepID=A0A1Y2T8B0_SYMTR
--------------------------------------------------qrrpagareRGELTRDRLLEA-
AEEVFAEQGFFRASIAEITRRAGVAQGTFYLYF-P-A-KEEIFRELV-RKM-S----HDLRRT-LQEAVA--
-----------------P----IIDRR--D----AE-----RVG-LE--T----FLKFVLE---RR----NL
----YTV-M-----Re----cE-----F-V----D-P--EL--------HRW----Y-------Y----RR-
LAEG------Y-------------------VR-GL---RQA-MA-R--GQV-R-QLDPE--ALAYFLMGAA-
Q------M----------I-G------MRWT-F-W---------ENTLP----------------P-REVIE
-TVVSVILHGIDP----aglprepratpgtseghtpgapdadppaapgadapgpepeagpra----------
--
>UniRef100_UPI0006E1DE71/1-201 TetR/AcrR family transcriptional regulator n=1 Tax=Streptomyces flocculus TaxID=67300 RepID=UPI0006E1DE71
--------------------------------------------------mptvkrdty----TPDSLLSV-
AVRVFNERGYDGTSMEHLSKAAGISKSSIYHHV-K-G-KEELLRRAI-SRA-L----DSLFAV-LEEQPA--
-----------------R----EGRAV--E----RL-----EHV-AR--R----TVEVLIA---EL----PY
----VTL-L----LR------------V-RG-nTD-T--EV--------WAM----AR------R----RE-
FDQR------V-------------------AA-LV---KQA-AA-D--GDL-RSDVDAR--LATRLLFGMI-
N------S------------I------AEWY-R-Pdr----tpgN---Gag---ggT--------S-AEVAE
-AVVRTAFAGLR-----th-----------------------------------------------------
--
>UniRef100_A0A0M2VDK1/1-206 TetR family transcriptional regulator n=1 Tax=Arsukibacterium sp. MJ3 TaxID=1632859 RepID=A0A0M2VDK1_9GAMM
----------------------------------------------------marrtkaEAESTRAAILDA-
AEVLFFEHGVSRTTLEKIAVAAGVTRGAIYWHF-E-N-KADLFNAML-ERV-R----LPFQHL-LAAVDN--
-----------------N---pDADPF--T----QL-----HEL-MS--N----GLRLIASsarHH----RV
---lTIV-F----HR-----cE----yI-NE--LN-P--AV--------NQ-----QD---KL-D----EE-
AVAV------M-------------------QR-AF---ERA-EQ-A--GML-RTGISPR--LAAIALHMYV-
G------G----------I-I------SHFL-L-K---------PQQCD----------------L-QQHAP
-ALVDAMLLGLK-----kas----------------------------------------------------
--
>UniRef100_A0A0Q8R9S6/1-207 TetR family transcriptional regulator n=1 Tax=Sphingomonas sp. Root720 TaxID=1736595 RepID=A0A0Q8R9S6_9SPHN
----------------------------------------mpietpaspfrtreqkaee-RSAKRHALLIA-
AVRMFNERGFHATLLEDVAASLGVSKPTIYHYL-G-N-KEQVLLECI-ALG-I----EEYHRA-IEEAKA--
-----------------L----PGNGL--D----RL-----RHF-LR--G----YAQANMA---------DF
----GRC-V----IRt----gP-----E-P---LS-A--EG--------ART----LR---ER-K----RR-
IDAA------M-------------------RA-FI---EEG-LA-D--GSI-A-PTDPK--LLAFTLAGAL-
N-----------------W-P------ARWH-V-P---------GGALS----------------A-EELAR
-RMVDMLTAGLAP----r------------------------------------------------------
--
>UniRef100_A0A1E7HSS9/1-204 Uncharacterized protein n=1 Tax=Desulfobacterales bacterium S5133MH16 TaxID=1869300 RepID=A0A1E7HSS9_9DELT
-------------------------------------------------------mvis-KNEKKNQIIEA-
AAQIFAKNGFSGTIMAEIAHCAGIGKGTIYEYF-K-S-KEELFFAVF-EWY-M----KESGAA-ATVSIA--
-----------------A---lGGSAS--S----RL-----MAL-SE--S----LMASWLE---MM----DV
----YSL-V----MEfw--aaS-------AS--SS-S--QM--------RER----FK---EA-F----RR-
AYQEfr--giV-------------------AS-LI---RDG-IE-R--GEF-QSDVNPE--SIAAALVGAW-
D------A----------L-F------LQAW-F-----------EENFD----------------P-LTTAR
-NFLEVVIKGLS-----knrs---------------------------------------------------
--
>UniRef100_A0A208XQF7/1-241 TetR family transcriptional regulator n=1 Tax=Pigmentiphaga sp. NML030171 TaxID=2008676 RepID=A0A208XQF7_9BURK
-------------------------------------------------mnelptkatmKGEVLRGAILDA-
AAKLFIERGTGGTSMQDIAESLGLSRTAVYYYF-K-N-KDAILRALT-EEI-L----TSAREL-ANAAVS--
-----------------R---qDRDPA--E----AL-----REL-VT--D----YANLILS---RP----AE
----FRV-A----DR------N-----E-SD--LT-Q--RQ--------RAS----MH---TA-R----RS-
VLAD------F-------------------SG-II---ERG-IQ-L--GHF-R-MADPH--VAAFGLIGMC-
N------W----------T-A-------WWF-K-P---------SGRLG----------------Q-QEVAE
-AIADMAIHALRR----desrrarvpdvkeslrllredlayleklvvpeddasagqrk--------------
--
>UniRef100_S7TLV3/1-208 Transcriptional regulator, TetR family n=1 Tax=Desulfococcus multivorans DSM 2059 TaxID=1121405 RepID=S7TLV3_DESML
----------------------------------------------------------m--SSMKDTIKSI-
AIELFFKKGYFATSISEIAKGSGIQKASIYYHY-R-S-KEDLLFSIL-KAT-M----DDLTRY-LKNNLA--
-----------------G----LDDIE--S----KI-----RVA-VH--G----HVRFHLE---RQ----KE
----NFI-A----NS------E-----L-RG--LT-S--EH--------YRA----IV---EK-R----DE-
YERI------F-------------------QD-LI---RQG-RE-E--GIF-A-DVDVK--ILSYAILTLC-
T------A------------G------ASWF-N-P---------GGRLT----------------V-DEIAD
-IYEKFILNGLKQ----aceasapsrcgakgmaicka-----------------------------------
--
>UniRef100_UPI00092FDB54/1-240 hypothetical protein n=1 Tax=Hyphomicrobium sp. CS1GBMeth3 TaxID=1892845 RepID=UPI00092FDB54
------------------------------------merdkpnkydkdyvevdersvtt-TTNAEGKILEA-
AEHVFAKYGFRGATTAMIAAKAGVTKPNIYYYF-R-N-KEALYRKLL-RSI-L----AIWADS-LRVIEA--
----------------------DKPAE--D----CL-----RLY-LA--R----KMEFSRS---KP----QL
----SRI-F----AT------E----iI-SG--AP----YI--------RDQ----IS---RA-T----RP-
LLQE------K-------------------AA-VI---ERW-IK-E--GKI-TPSVDPI--FLIFLMWAST-
Q------Ay-------adF-Aa----qMQIL-L-G---------KRQLEr-----tD--------F-EGALD
-TITAVVIGGV------lpkksarpkavrgrskkmkadl---------------------------------
--
>UniRef100_A0A0F4J0E3/1-215 TetR family transcriptional regulator n=1 Tax=Streptomyces katrae TaxID=68223 RepID=A0A0F4J0E3_9ACTN
--------------------------------------mdstaettdgyqawsevtpda-----ARRLLVA-
AVEAFAERGYHATTTRDIAGRAGMSPAALYIHY-K-T-KEELLHRIS-RIG-H----DKALEI-LETAAS--
-----------------A----PAAAA--E----RL-----DAA-VR--S----FVRWHAA---HH----TT
----ARV-V----QY------E-----L-DA--LA-P--EH--------RSE----IV---AL-R----RR-
SDAA------V-------------------RR-IL---SEG-VR-A--GEF-D-VPDVP--GTTLAVLSLC-
I------D----------V-A-------RWF-N-V---------DGRRT----------------P-DEVGA
-LYADLVLRM-------vgarpaagtapkr------------------------------------------
--
>UniRef100_UPI0009F95822/1-202 TetR/AcrR family transcriptional regulator n=1 Tax=Pseudovibrio sp. Ab134 TaxID=1898042 RepID=UPI0009F95822
--------------------------------------------mikaqivartkgsvg--ADTKTAIYAA-
AKKLIEAKGFEAMTLRQLAAEVGVQPGSVYRYV-E-S-KDELLQALM-NQH-M----VSLIEN-WEKLEG--
-----------------K----GDDPV--S----RL-----KAF-VA--F----HIRYHIE---RR----AD
----VVI-A----NL------E-----L-RS--LG-E--DY--------RAD----VV---TK-R----SQ-
YEAN------L-------------------RS-IL---SDG-VK-A--GAF-P-KVDLE--VAAFAIIAML-
T------G----------V-C-------FWY-R-P---------DGRLS----------------I-DEIIE
-VHQKLVLQGVV-----g------------------------------------------------------
--
>UniRef100_UPI00093E77CF/1-249 uncharacterized protein LOC109378898 n=1 Tax=Hipposideros armiger TaxID=186990 RepID=UPI00093E77CF
------mrkncaalrsavtgrarrprcalqrliasktakakgavrepsasalnrrmrli--ESKRAGILDA-
ALDLFSRFGLHGTSLDQVATQADVSKTNLLYYF-G-S-KEELYVNVL-RQL-L----DVWLRP-LRAFSA--
----------------------EQDPV--E----AI-----SEY-LR--V----KLELSRD---HP----AE
----SRL-F----CM------E----iM-RG--AP----LL--------LGE----LE---QP-L----RE-
LVEN------K-------------------VA-VI---QAW-ID-A--GKL-A-PVEPH--HLIFSLWATT-
Q------HyadfrvqveaV-A-------------Gr------tlDDPAF----------------F-EEALQ
-SLQSLILNGVRP----r------------------------------------------------------
--
>UniRef100_UPI00091B6820/1-215 TetR/AcrR family transcriptional regulator n=1 Tax=Enterobacter TaxID=547 RepID=UPI00091B6820
---------------------------------------mpahkdnseprrpgrprggkRATASREQLLDI-
ALSLFSRQGIAQTSLNAIAKEAGVTPAMLHYYF-T-S-REQLLDAMI-EER-F----LPLRNR-IGAIFA--
-----------------E---nPDSPV--N----AL-----TQM-VK--V----LAELAEQ---HR----WF
----APL-W----MQ------E-----V-IG--EM-P--VL--------RTH----LH---AR-F---gDD-
KYQA------T-------------------LA-TL---KRW-QQ-E--GQL-NRALAPE--LLFTTLLSLV-
L-----------------V-P------FSRM-R-N---------DERLHa-----lS--------P-EIIVR
-HALAVM----------gngigg-------------------------------------------------
--
>UniRef100_UPI0005AB77E4/1-212 TetR family transcriptional regulator n=1 Tax=Aeromonas rivuli TaxID=648794 RepID=UPI0005AB77E4
----------------------------------------------------marrtkeEAQQTRCHIMNT-
ALDLFCHRGLAKTSLTDIAKAADLTRGAIYWHF-K-N-KEELFISLW-QEL-C----EPLSHQ-LDASLN--
----------------pD----EPDPL--G----RL-----RFF-LH-nA----LLKITRDp-gHR----QM
----FTI-M----YSle--tiE-----I-EG--EA-F--TL--------REH----IH---KE-S----RR-
FAQD------I-------------------ER-SL---ANG-VK-H--GQL-PATLDLT--RAATLLHCTL-
D------G----------Y-I------LNWL-H-F---------PERID----------------L-AREAD
-YLLD------------slflqlrhlparcd-----------------------------------------
--
>UniRef100_A0A2P8NDA2/1-210 TetR family transcriptional regulator n=1 Tax=Nitratireductor sp. StC3 TaxID=2126741 RepID=A0A2P8NDA2_9RHIZ
----------------------------------------------mdtpspktrtriq--KQKRELILEA-
ALEVFSQHGFRGSTIDQIAEAAGMSKPNLLYYF-R-N-KEDIHHTLI-QRL-L----DTWLAP-LREL-D--
-----------------A----VGDPL--T----EL-----RGY-IR--R----KLEMARD---FP----RE
----SRL-F----AN------E----iL-QG--AP----RA--------MPM----LE---DE-L----KT-
LVDE------K-------------------AE-VI---LGW-MK-A--GRI-A-RTDPR--HLIFSIWATT-
Q------Hya-----dfdV-Q------VRAV-L-Gp------grD---De-----gR--------F-EDAAR
-FLEQLFMDGLK-----pkg----------------------------------------------------
--
>UniRef100_UPI0004C04DF5/1-198 TetR/AcrR family transcriptional regulator n=1 Tax=Spirillospora albida TaxID=58123 RepID=UPI0004C04DF5
-------------------------------------------------madgrpvrqs---PVERRILSA-
ALRLFAERGFDGTPVQSVVEAAAVTKGALYHYF-D-S-KDDLLYEIY-HSL-I----ARQLAD-LDRVIA--
-----------------A----GLPPR--E----AV-----RTV-LV--E----LILSTAE---HI----DE
----AKV-F----TR------E-----S-HR--LD-D--AA--------MHA----VR---AD-R----RR-
YHVA------F-------------------RG-LI---EQG-RR-E--GVF-STATPAE--TVVIVALGMV-
N------Q----------M-P-------SWY-R-A---------DGPKP----------------A-AELAA
-EVADFVLAGLE-----ak-----------------------------------------------------
--
>UniRef100_A0A223Q8C1/1-221 TetR/AcrR family transcriptional regulator n=1 Tax=Nocardiopsis dassonvillei TaxID=2014 RepID=A0A223Q8C1_NOCDA
--------------------------------------------mdrmsastsdhpvsgRREATRRRLFEA-
AVTLISEQGYGATTVDEIAERAGVAKGTVYYNF-G-G-KGELYAALM-EWG-V----TRLADT-LKDAVP--
-----------------Pp-gaGAAPR--D----AL-----AAV-LR--A----GVVFIGE---HE----SL
----ARL-L----MA------E-----A-WR--TN-R--AW--------YAT----IL---QI-R----TE-
AIGV------I-------------------TG-LL---DDL-AA-E--GSL-RPDLDTG--LAGSALFGMV-
V------T----------V-A------LDWR-T-L---------QPGR-----------------P-VEEVH
-ATLARMVGGLVD----psdspdrtstpdt------------------------------------------
--
>UniRef100_UPI00078515C8/1-217 TetR family transcriptional regulator n=1 Tax=Aureimonas sp. AU22 TaxID=1638162 RepID=UPI00078515C8
-------------------------------------mgargadrgeappappvtriqa---ATRAQILDA-
ALEIFSRHGFRGSTVDEIAARAGLSKANLLYYY-R-R-KQDLYEAVL-ERT-L----GEWLDP-LDA-LD--
-----------------V----DGDPV--E----EL-----GRY-IT--A----KLALSLE---RP----EA
----SRL-F----VN------E----iL-AG--AP----VI--------LPT----LQ---TR-L----RT-
LVSA------K-------------------AA-IL---RTW-AS-Q--GRL-A-PVDPI--HLIFAIWATT-
Q------Hya-----dfaV-Q-----iRAIL-G-P---------DVERP-------D--------F-REGVT
rSVLSVIIDGVR-----pr-----------------------------------------------------
--
>UniRef100_A0A1A0MX68/1-214 TetR family transcriptional regulator n=1 Tax=Mycobacterium sp. 1482268.1 TaxID=1834080 RepID=A0A1A0MX68_9MYCO
------------------------------------------------maggtkrlpra---VREQQMLDA-
AVQMFSVNGYHETSMDAIAAQAEISKPMLYLYY-G-S-KEELFGACL-DRE-L----GRFVET-VRGEID--
-----------------F----SQSPK--D----LL-----RNA-VR--S----FLNYIDT---NR----AS
----WIV-L----YT------------Q-AT--SS-Q--AF--------AHT----VR---AG-R----ER-
IIDL------V-------------------AR-LL---QSG-TR-H--PE---PDADFN--MMAVALVGAG-
E------A----------V-A------NRVS-------------TGDAD----------------V-DEAAE
-LMINLFWRGLK-----gtpaekdthattapagpragr----------------------------------
--
>UniRef100_A0A1Q5I095/1-210 TetR family transcriptional regulator n=1 Tax=Streptomyces sp. CB02261 TaxID=1703940 RepID=A0A1Q5I095_9ACTN
--------------------------------------msaaeetpgaedmpwgevtpe----AARRLLVA-
AVEAFAERGYHATTTRDIAGRAGMSPAALYIHY-K-T-KEELLHRIS-RIG-H----DRALEI-LTAAAA--
-----------------Ad--aDGTAA--D----RL-----ADS-VR--S----FVRWHAE---RH----TT
----ARV-V----QY------E-----L-DA--LG-P--EH--------RAE----IV---EL-R----RR-
SDAV------V-------------------RR-II---NEG-VA-A--GEF-D-VPDVA--GTTVAVLSLC-
I------D----------V-S-------RWF-N-T---------QGRRT----------------P-DEVGA
-LYADLVLR--------mvgaqk-------------------------------------------------
--
>UniRef100_UPI00029A477B/1-202 TetR/AcrR family transcriptional regulator n=1 Tax=Streptomyces somaliensis TaxID=78355 RepID=UPI00029A477B
-----------------------------------------------------mdtrstRRQATRTKLYEA-
AVTLIAEQGFSATTVDEIAERAGVAKGTVYYNF-K-S-KTELFEELL-RHG-V----GLLTAS-LRAACD--
-----------------EtaarGGTRV--E----AL-----DAM-IR--A----GLVFIDR---NP----AV
----TQL-Y----VA------E-----L-WR--TN-R--AW--------QAT----LR---GV-R----QE-
AVAV------V-------------------ET-VL---RDA-VA-S--GEL-DEDVDVP--LTAAALVGMV-
L------V----------A-A------LDWQ-A-F---------QRERS----------------L-DD-VH
-GALSRLLR--------ghaggr-------------------------------------------------
--
>UniRef100_A0A1F8NYU8/1-218 Uncharacterized protein n=1 Tax=Chloroflexi bacterium RBG_13_68_17 TaxID=1797638 RepID=A0A1F8NYU8_9CHLR
------------------------------------------------------mpsqpRGIRTRTHILDV-
ALECFSRSGYDATGVAEICLAAGVTKGAFYHHF-P-S-KHAVFLELL-ERW-L----SDLDEQ-LAAVRG--
-----------------G----SETVP--Ds-lrRM-----ASI-TP--L----IFESARG---RV----PL
---fLEF-W----TQ--------------AS--RD-P--QV--------WQA----SI---AP-Y----RR-
YRQF------F-------------------AA-LL---EAG-VV-E--GSL-R-PLDPQ--LAAHWLVALA-
V------G----------L-L------LQGA-L-D---------PTGAEw----grV--------A-QDGVE
-SLLAI-----------washsraensatndpssqrreass-------------------------------
--
>UniRef100_A0A1K2D1B0/1-232 Transcriptional regulator, TetR family n=1 Tax=Paracoccus pantotrophus TaxID=82367 RepID=A0A1K2D1B0_PARPN
-----------------------------------------------mtpisrtpnarp--NLTRDEILRV-
SADLFRKKGYRGTSLQEVADHFGVRRPAIYYWF-K-S-KSDILLEIH-QRF-M----EMSTAQ-LNEILE--
-----------------M----DIGPH--E----KL-----VRI-MS--G----RIDMFSS---NM----AD
----LAV-Y----IE------N-----E-SE--LP-E--SA--------LVQ----VR---EV-K----KS-
YLRT------V-------------------EQ-IY---REG-VE-K--GVF-V-DVDSH--IAASIILGMT-
L-----------------W-M------YKWY-R-P---------GGRHS----------------V-EDVTS
-AIINFACHGYLK----pdslpaglsltpasaeaggevegighgsgrpqr----------------------
--
>UniRef100_A0A1V9UBR0/1-210 TetR family transcriptional regulator n=1 Tax=Pseudomonas sp. Bc-h TaxID=1943632 RepID=A0A1V9UBR0_9PSED
--------------------------------------mdehkdwavmrelvarglmtd-PDSARGKVLQV-
AAHLFRHKGYERTTVRDLAAAAGIQSGSLFHHF-R-S-KDEILSSVM-EQT-A----IYNTEL-MRVALA--
-----------------R----TQDVR--E----RV-----LAL-IR--C----ELQSIMG--gTG----EA
---mAVM-I----Y-------E-----W-RS--LS-P--QE--------QAK----IL---VL-R----EA-
YEQL------W-------------------LQ-VL---GEA-RD-S--GLL-Q--GDVF--VTRRFLTGAL-
S-----------------W-S------TTWF-R-A---------DGSMT----------------L-EQLAD
-QALLLLLK--------drgre--------------------------------------------------
--
>UniRef100_E3FUM9/1-223 Transcriptional regulator, TetR family n=2 Tax=Stigmatella aurantiaca (strain DW4/3-1) TaxID=378806 RepID=E3FUM9_STIAD
------------------------------------------------mtpagrkpddg---ERYQFILET-
AARLICERSYEGTSMQEIAAACRMTKAGLYHHI-Q-N-KEQLLFAIM-NYG-M----DLFEEQ-VLAKVR--
-----------------D----IEDPV--E----RL-----RSC-MR--R----NIELVTR---GVs--kEV
----III-L----H-------E-----H-AT--LT-G--EA--------REY----ID---GR-K----KR-
YVRF------I-------------------ED-AF---AEA-VK-A--GRF-R-PMDPT--IVAFSFLGMV-
L-----------------W-V------YKWF-K-P---------DGRMT----------------E-QQISD
-GMVDLFFVGLSP----sgaaaapaapglalvppsntkeeas------------------------------
--
>UniRef100_A0A1I1ZZL9/1-211 DNA-binding transcriptional regulator, AcrR family n=1 Tax=Actinoplanes philippinensis TaxID=35752 RepID=A0A1I1ZZL9_9ACTN
--------------------------------------msripskrsvkrdnrpvtqskSPSERRAHLVRL-
AGDLFAEKGFRATTVREIADAAGILSGSLYHHF-D-S-KESIGDEIL-SAF-L----EDVLAG-YREAVR--
-----------------D----TADPR--T----AI-----EQI-VR--S----STATLSR---HR----AA
----LTM-L----QN------Dw---nY--F--SG-Q--PR--------FAY----LR---TA-M----KE-
IEQT------W-------------------IE-QL---ERG-RQ-T--GQF-RADLDTR--LTYRLLRDIL-
W-----------------L-P------TSWR--------------SSAT------wS--------T-EQIID
-GLLRLLFDGIR-----a------------------------------------------------------
--
>UniRef100_A0A1V5CZ90/1-198 HTH-type transcriptional repressor KstR2 n=1 Tax=Syntrophorhabdus sp. PtaU1.Bin058 TaxID=1811704 RepID=A0A1V5CZ90_9DELT
-------------------------------------------------------mtnn--LDTRERLLSI-
AIELFSASGYKGTSIRDISCVMGMSISTIYHYF-G-S-KEALFTAIL-NEA-G----ARLINS-LREVAV--
-----------------L----EMDPL--E----RL-----ELL-IR--T----HLRQCTG---SV----KE
----ARI-F----FT------D-----E-EH--IP-S--EA--------TKI----NN---HI-Q----RQ-
ILDL------Y-------------------RS-EL---QRI-QA-T--GRV-Q-YSSMT--VLALNILGVI-
N-----------------W-Y------LLWF-R-P---------GGPLS----------------V-DQIIE
-EIVTFIMHGVL-----apscpkkt-----------------------------------------------
--
>UniRef100_A0A1K1T792/1-197 DNA-binding transcriptional regulator, AcrR family n=1 Tax=Amycolatopsis australiensis TaxID=546364 RepID=A0A1K1T792_9PSEU
----------------------------------------------mttprrgrpgydl------ESLLQV-
AVRLFNERGYDGTSMEDLSRKLGITKSAIYHHV-P-S-KEELLRLAV-DRA-L----DGLSEA-ASSTAQ--
-----------------L----DGRAI--D----RL-----EHL-VR--G----SVLVLAD---RL----PF
----VTL-L----LR------------V-RG--NT----KV--------ERA----AL---AR-R----RE-
FDRL------V-------------------TD-LV---KQA-EA-E--GDI-RPDVDPA--VTARLIFGMV-
N------S----------L-I-------EWY-K-P-----------RRG------sS--------A-TEVAD
-AVCKIAFEGLR-----tgs----------------------------------------------------
--
>UniRef100_UPI000B445587/1-197 TetR family transcriptional regulator n=1 Tax=Oceanobacillus rekensis TaxID=937927 RepID=UPI000B445587
-------------------------------------------------------mknn--KPKYNQIIEA-
AVKVIAENGYHGSQIYKIANAAGVADGTIYLYF-K-N-KEDILISVF-EEK-M----GQFIEK-IAVSTS--
-----------------Q----KNNAE--E----KL-----KTL-IE--M----HFGQLSA---DY----NL
----AIV-T----QL------E-----L-RQ--SN-Y--SL--------RLQ----IN---NV-L----KP-
YLMV------I-------------------DN-IV---KEG-IE-Q--ELF-RNDLSIP--LVRQMIFGTL-
D------E----------V-V------TNWV-M-K---------EQKYD----------------L-LNQVS
-DVHTLLTGAL------srtntn-------------------------------------------------
--
>UniRef100_UPI000D3D0CF5/1-240 TetR family transcriptional regulator n=1 Tax=Limnohabitans sp. WS1 TaxID=1100726 RepID=UPI000D3D0CF5
------------------------------------mtelaepkrargrprktederdd--GNRRQALIAA-
AAKLFHRKGYDATSTREIAAQVGMQPGSPFYHF-G-N-KQDLLLAVM-VEG-M----KQASQR-QEAACAg-
---------------lpD----DLPPR--E----QL-----RAL-IR--N----QFDVLLG--pDS----DF
---iPVM-L----Y-------E-----W-RS--LS-A--EQ--------RQT----IT---QI-K----DG-
YEAV------W-------------------TP-VL---QAL-HD-S--GQL-Q--APVG--LARLMIFGAL-
N-----------------W-A------VQWY-Q-P---------TGQN------------------------
-----------------ltstgakhsvkrssqtaakatepsapraslddlteaalalflrdpt---------
--
>UniRef100_UPI000BE2BBDA/1-199 TetR/AcrR family transcriptional regulator n=1 Tax=Actinoplanes atraurantiacus TaxID=1036182 RepID=UPI000BE2BBDA
-------------------------------------------mippaaprrrgrpghd-----QDAVLAA-
AVRLFNERGYDATSMFDIAESLGITKSSVYHHI-S-G-KEQLLQMAM-DRA-L----DGLFEA-ADEVRA--
-----------------L----DVPAP--E----RL-----ERL-VR--R----SVLVLAE---RF----EY
----VTV-L----LR------------V-RG--NT-E--AE--------QHA----LS----R-R----RD-
FDTI------V-------------------TD-LV---KQA-QA-E--GGV-RPDIDPA--TVARLILGMV-
N-----------------S-L------TEWY-R-P---------R-TGG----------------A-EAIAD
-ALTRIAFEGLR-----te-----------------------------------------------------
--
>UniRef100_A0A2E4DXT6/1-197 Uncharacterized protein n=1 Tax=Candidatus Marinimicrobia bacterium TaxID=2026760 RepID=A0A2E4DXT6_9BACT
-------------------------------------------------------mnesKQLQRKAQILDA-
ALAVIVQKGYENSRMDDIVASSKMSKGAIYWYY-K-S-KKEIYLSLV-NHW-V----HNYSAV-LNHIVD--
-----------------T----DRSAS--D----QL-----RSL-FQ--Y----FIVQYEK---DP----VV
----FKA-L----LEf----wS-----M-AG--RD-P--EF--------NDK----LQ---KV-Y----SE-
FVNL------I-------------------ST-II---QQG-MD-N--GEF-K-NLDVD--ITAMSIMVNI-
E------G----------I-M------WFTL-F-K---------LKNT--------S--------A-REYIQ
-TISDFILSGLI-----kk-----------------------------------------------------
--
>UniRef100_A0A1C7Z1D9/1-210 TetR family transcriptional regulator n=1 Tax=Pseudomonas syringae TaxID=317 RepID=A0A1C7Z1D9_PSESX
---------------------------------------------------mvrrtkee-AQVTRSQILEA-
AEQAFYERGVARTTLADIASIAGVTRGAIYWHF-S-N-KADLVQAML-DSL-Q----EPLEEM-ARASES--
-----------------E---hEEDPL--G----CM-----KKL-LI--H----LFHKVAL---DPk-trRI
---nEIL-F-----Hk----cE-----F-TD--EM-C--DF--------RRQ----RQ---AN-A----LE-
CNDR------I-------------------GV-AL---NNA-VR-K--GQL-PANLDSV--RASITLHAYI-
D------G----------M-L------GQWL-L-I---------PDSYS----------------L-NKHAE
-QWVEAGLDMLR-----lspalrn------------------------------------------------
--
>UniRef100_A0A1H7A2P4/1-199 Transcriptional regulator, TetR family n=1 Tax=Deinococcus reticulitermitis TaxID=856736 RepID=A0A1H7A2P4_9DEIO
-----------------------------------------------------mtdspt--KPRREQIQDA-
ASRLFSERGYHATSMRDLAGELGMQGGSLYAHI-S-G-KEDLLIEIV-NGA-A----QQFDEA-LFSLRD--
-----------------L----DLPAD--A----KL-----REA-MF--R----HITVVAD---NM----ES
----ATV-F----FH------E-----W-KH--LS-P--GA--------YRR----VI---GW-R----DT-
IDDF------Y-------------------RG-LV---EQG-VR-E--GTF-RPDLDVK--MTAYLILSAV-
N-----------------W-S------YTWY-R-P---------GGSLT----------------P-RDVAE
-GFAATLLSGLR-----tggdrp-------------------------------------------------
--
>UniRef100_UPI0006D24E10/1-202 TetR family transcriptional regulator n=1 Tax=Bacillaceae TaxID=186817 RepID=UPI0006D24E10
-----------------------------------------------------mskrkg---PKYEQIIEA-
AVRVIAKNGYHHAQVSKIAKEAGVADGTIYLYF-K-N-KEDILISLF-DEK-M----GTFVSK-IREELS--
-----------------T----VESAA--E----KL-----SVL-IK--L----HFKQLAA---DK----HL
----AVV-T----QL------E-----L-RQ--SH-S--DL--------RQQ----IN---EI-L----KD-
YLSL------M-------------------EE-VI---IEG-KE-S--GSF-SSSLNEK--LSRQMVFGTL-
D------E----------V-V------TNWV-M-K---------ECKYD----------------L-EELAE
-PVYSMLLNGF------ktnaestvem---------------------------------------------
--
>UniRef100_A0A117JU55/1-210 TetR family transcriptional regulator n=1 Tax=Mycobacterium sp. GA-2829 TaxID=1772283 RepID=A0A117JU55_9MYCO
---------------------------------------------mgvelsasaelepd----VKGRILDA-
AADAFMKRGFANTTIDDIADEVGATKGLIYYHF-R-S-KFDIFLAVY-EDG-M----RRVRER-VEPHAT--
-----------------A----SGTGR--S----RL-----EAM-SI--A----HLENLMT---EL----GY
----HHV-V----HQg----vR-----H-QD---S-T--ALkv----rqRDAl-vaLN---EL-R----RD-
YERM------F-------------------RR-VI---AEG-IA-D--GSL-RE-VDEA--LATRMLLSNL-
N------A------------V------DVWY-R-K--------iEGQTA------eE--------I-RELAR
-QVVDILIGGLA-----d------------------------------------------------------
--
>UniRef100_UPI000CD0CA6C/1-209 TetR family transcriptional regulator n=1 Tax=Tabrizicola aquatica TaxID=909926 RepID=UPI000CD0CA6C
-----------------------------------------------mppsarprsriq--QRNREVILDA-
ALEVFSQHGFRGATLDQIAEVAGLSKPNLLYYF-P-S-KEAVHKALL-TGL-L----DTWLDP-LRAMN---
-----------------P----GGEPL--A----EI-----MAY-VR--R----KLDLARD---YP----RE
----SRL-F----AG------E----iL-QG--AP----RM--------REA----IE---GD-L----RD-
LVDE------K-------------------AR-TL---RRW-ME-E--GRI-A-RVDPV--HLIFSIWALT-
Q------H----------------------------------------------------------------
-----------------yadfdvqvravlgpghdpfaeagsfletlfarllatgqapg--------------
--
>UniRef100_UPI000358BD01/1-212 TetR/AcrR family transcriptional regulator n=1 Tax=Mycobacterium marinum TaxID=1781 RepID=UPI000358BD01
-----------------------------------------------maggtkrlprai----REQQMLDA-
AVQMFSANGYHETSMDTIAAAAQISKPMLYLYY-G-S-KEDLFGACL-NRE-M----SRFIDA-VRADID--
-----------------L----SQSPK--D----LL-----RNA-IV--S----FLRYIDQ---NQ----AS
----WIV-M----YT------Q-----A-V---SS-Q--AF--------AQT----VR---EG-R----EQ-
IVEL------V-------------------AG-ML---RAG-TR-S--P---RSDAEID--MMAAALVGAG-
E------A----------V-A------NRLS---A---------GD-TD----------------V-DEAAE
-MMIDLFWRGLK-----gapsdreigstsprarfgr------------------------------------
--
>UniRef100_UPI000D3020ED/1-208 TetR/AcrR family transcriptional regulator n=1 Tax=Nocardioides terrigena TaxID=424797 RepID=UPI000D3020ED
----------------------------------------msvsttptrtaaakkargg--VDRRGELIQI-
AGQLFAEKGFLATTIRDIADAAGIQSGSLYYHF-E-S-KESMVEELI-RQY-W----TTLLER-YRAVID--
-----------------A----DLDAT--E----TA-----RGL-IR--A----SVLLLDE----C----EL
---aLRL-M----LN------D-----W-NY--LS----EI--------FPF----ME---ER-L----EE-
CREL------W-------------------LE-TL---DRG-VS-A--GEF-STLVDPL--ITYRTVMSAV-
S------G----------T-A-------RWF-R-P---------GGQLS----------------V-ETLAD
-EMASVFMAGI------iarp---------------------------------------------------
--
>UniRef100_A0A1H6BBP3/1-204 Transcriptional regulator, TetR family n=1 Tax=Streptomyces yanglinensis TaxID=310779 RepID=A0A1H6BBP3_9ACTN
----------------------------------------mtaeaatgeawgditpdaa------RRLVIA-
AVEAFAERGYHATTTRDIAGRAGMSPAALYIHY-K-T-KEELLYQIS-KVG-H----HRSLAM-LEEARD--
-----------------A----GGTAA--E----RL-----AAA-VR--V----FVRWHAE---HH----TT
----GRI-V----QY------E-----LgAL--AP----EH--------YRE----IV---VL-R----RR-
SEDA------I-------------------RT-II---KDG-VT-D--GEF-D-VPDVS--GTTLAVLSLC-
I------D----------V-A-------RWF-S-P---------SGRRT----------------P-EEVGA
-LYADLVLRMVR-----qng----------------------------------------------------
--
>UniRef100_UPI000D050D74/1-219 TetR family transcriptional regulator n=1 Tax=Paraburkholderia sp. BL18I3N2 TaxID=1938799 RepID=UPI000D050D74
----------------------------------------------------mvrrtkeEAQETRNSILDA-
AERVFFEKGVSRTSLADIAQAAGVTRGAIYWHF-A-H-KSDLFTEMF-DRV-L----LPL-DE-LKAASQ--
-----------------Dp--nEPFPL--G----RL-----MEI-CT--V----CLRDTAN---DPr-rrRV
----FDI-L----FLk----cE-----L-VE--EM-G--PV--------MVR----YQ---TN-M----RE-
GLQK------I-------------------EG-GL---RNA-IS-K--GQL-PADLDTK--LAATMVHAFV-
S------G----------S-L------RDML-F-L--------pDATDFg-----aH--------A-VQMVE
-GMFDA-----------lklspalrnghaqrsggg-------------------------------------
--
>UniRef100_A0A2G5PBP9/1-211 TetR/AcrR family transcriptional regulator n=1 Tax=Mycobacterium brumae TaxID=85968 RepID=A0A2G5PBP9_9MYCO
---------------------------------------------mpsaapaptrrsrl-KSDRRSQLLAA-
AERQFAERGFSAVRLEDIGAAAEVSGPAIYRHF-P-N-KEALLVELL-IEI-S----TRLLAG-GRAAVA--
-----------------E---hTDDPG--T----AL-----EAL-ID--L----HLDFTLG---EP----DL
----IRI-Q----DR------D-----L-AM--LP-P--DA--------LRQ----VR---RS-Q----RQ-
YVEI------W-------------------VG-VL---REL----S--PEL-AE-GDAR--LMAHAAFGLM-
N------S----------T-P------HSAK-R-Aa-------dPGPAH----------------A-RQVLR
-AMTIAALR--------tgapvprdaeg--------------------------------------------
--
>UniRef100_A0A1F9DRK1/1-213 TetR family transcriptional regulator n=1 Tax=Deltaproteobacteria bacterium RBG_19FT_COMBO_52_11 TaxID=1797852 RepID=A0A1F9DRK1_9DELT
---------------------------------------------------------mk-EENKHKKILQA-
AVKVFADKGFYNSRVSEIAKEANVADGTIYLYF-R-N-KDDILISLF-EEE-F----GQIVED-MRKELA--
-----------------K----EKNPL--Q----KI-----RLF-AV--T----HLSILIK---QK----GL
---gEVL-G----V-------E-----V-RQ--SS-K--FM--------KEY----TN---KP-F----NE-
YLNL------I-------------------RL-II---TEG-QE-A--GLI-RNDLTPG--IMKRALFGAL-
D------E----------M-A------RYWV-L-S---------TKKKH-------S--------I-GEAAL
-QISDVFIRGMMS----dearekypwtsgstgkaqvp-----------------------------------
--
>UniRef100_D2TQA7/1-224 TetR-family transcriptional regulator n=1 Tax=Citrobacter rodentium (strain ICC168) TaxID=637910 RepID=D2TQA7_CITRI
---------------------------------------------------mntptmtsKGEQAKSQLIAA-
ALAQFGEYGLHATT-RDIAAQAGQNIAAITYYF-G-S-KEDLYLACA-QWI-A----DFIGEQ-FRPLAEea
---------------elLl-aqPTPDR--A----AI-----REL-IH--RacnnMIMLLTQ---DDt--vNL
----SKF-I----SR------------E-QL--SP-T--AA--------YQL---vHT---QV-I----DP-
LHRH------L-------------------TR-LI---AAF----T--GCD-ADDTRTI--LHSHALLGEV-
L------Afrig-ketilL-R------TGWS-Q-F---------DDEKA------aL--------I-AGTVT
-CHIDLILQGLS-----qrsld--------------------------------------------------
--
>UniRef100_A0A2N3VUI4/1-206 TetR family transcriptional regulator n=2 Tax=Streptomyces sp. TLI_146 TaxID=1938858 RepID=A0A2N3VUI4_9ACTN
-------------------------------------------------mridrmdsstRRQATRQKLYEA-
AVTLIAEQGFSATTVDEIAERAGVAKGTVYYNF-K-S-KTELFEELL-RHG-V----GLLTAS-LQEAADvt
---------------haR----GGSRV--E----AL-----DAM-IR--A----GLEFIHR---YP----AF
----TQL-Y----VA------E-----L-WR--TN-R--AW--------QST----LM---VV-R----QE-
AVAV------V-------------------ET-VL---REA-VT-E--GEL-SEEIDIP--LTAAALVGMV-
L------V----------A-A------LDWQ-A-F---------QSERS----------------L--DEVH
-AALSRLLHG-------rvsgr--------------------------------------------------
--
>UniRef100_A0A2A3HRD1/1-206 TetR family transcriptional regulator n=1 Tax=Streptomyces sp. TLI_235 TaxID=1938860 RepID=A0A2A3HRD1_9ACTN
-----------------------------------------mpatttladdlwpdvqpa----TARRLMAA-
GLECFARQGYHATTTRDISAAAGMSSAALYVHF-P-S-KAALLFEIV-RSG-H----EQILAV-VDRAVT--
-----------------G----DGDPA--A----RM-----RRL-AE--E----FTEWHAH---RH----AV
----ARV-V----AY------E-----L-QS--LP-E--DD--------YRV----VV---DL-R----RR-
IEQR------A-------------------QD-LV---REG-VA-A--GVF-E-VRDVR--AASRAVLSLG-
I------D----------V-A-------RWY-E-D---------R--MR------tS--------P-KALGE
-QYADLVLRML------gadpa--------------------------------------------------
--
>UniRef100_A0A0A1PHU7/1-209 HTH-type transcriptional repressor KstR2 n=1 Tax=bacterium YEK0313 TaxID=1522316 RepID=A0A0A1PHU7_9BACT
------------------------------------------mteplvspwkaqgareaERQDKRRAVLMT-
AARIFCEKGVRNTSLDEIAEQLNVTKPTLYYYV-R-S-KDEILAECV-RIG-L----DLIEEA-I-AAAD--
-----------------R---aHLNAL--E----RL-----EAA-LR--R----YAEIMTM---DFa--mCV
----TRI-G------------------E-TE--LP-P--ES--------RRA----LR---SH-K----RK-
IDAR------I-------------------RA-LI---AEG-VG-E--GSI-H-ARDPK--IAAFIVAGAL-
N-----------------W-I------AHWY-D-P---------RGPLT----------------A-AQIAD
-RAVEALISGLAP----radm---------------------------------------------------
--
>UniRef100_A0A066UBS8/1-195 TetR family transcriptional regulator n=1 Tax=Amycolatopsis rifamycinica TaxID=287986 RepID=A0A066UBS8_9PSEU
-----------------------------------------------mpanptplvnge-KASRREQILSA-
AAELFAHHGFHGVGIDDIGAAVGISGPALYRHF-R-S-KDAILGEML-NSI-S----RYLLDG-GTARAA--
-----------------R----PGEPD--D----TL-----TGL-VR--F----HVDFALA---HP----AL
----ITV-Q----ER------N-----L-AN--LT-D--AD--------RKQ----VR---AL-Q----RQ-
YVEV------W-------------------VR-VI---REA-VP-D-lGE-----RQAR--SAAHAVFGLI-
N------S----------T-P------YNRH-L-G---------DDELA----------------------E
-LLC-------------rlalgalraa---------------------------------------------
--
>UniRef100_A0A1U7HCK2/1-220 Uncharacterized protein n=1 Tax=Chroogloeocystis siderophila 5.2 s.c.1 TaxID=247279 RepID=A0A1U7HCK2_9CHRO
----------------------------------------------mvakagkaakqvrDAEATKTAILDA-
AEAEFAQYGLNAAKTEEIAAKTGVTKAMIYYYF-K-S-KEDLYVAVL-ERVfF----GRYMDS-IQPEEL--
-----------------E----QLPPE--E----AL-----EKL-IR--R----QIATDFN---YP----NL
----GPI-Q----IH------E-----A-LQ--NQ-G--KY--------YQH---vLS--sDR-A----QQ-
VFGI------V-------------------TR-IL---ERG-IA-E--GCF-R-KLHPQ--HTIVNIMGAC-
N------Fyft---ayenM-K------YLWQ-G-Ap-------lLNPET----------------V-EQHAQ
-EVVDLILAGVRN----qqtsk--------------------------------------------------
--
>UniRef100_A0A1A2X0I4/1-213 TetR family transcriptional regulator n=1 Tax=Mycobacterium sp. E2327 TaxID=1834132 RepID=A0A1A2X0I4_9MYCO
---------------------------------------------mtsatrrrravsdeDKSQRREQIMSA-
AKEVFARKGFHATTIADIAKRAGLAYGSVYWYF-D-S-KDELFHALM-AAE-E----GALRAH-VAAALG--
-----------------Ap-ggNAGQE--E----SL-----RVA-VR--A----TLEFFES---DK----AT
----VKL-L----LR------D-----P-CA--LG-E--RF--------EKH----LG---GI-Y----ER-
FIDD------I-------------------ES-FI---VAA-QE-R--GEV-V-TAPPR--MVAYTLAALV-
G------Q----------L-A------QRRL-S-T---------DDDVT----------------A-AQVAD
-FVVALVLDGLRP----rggaac-------------------------------------------------
--
>UniRef100_A0A0B4XKP5/1-197 Transcriptional regulator n=1 Tax=Alcanivorax pacificus W11-5 TaxID=391936 RepID=A0A0B4XKP5_9GAMM
------------------------------------------------------mtdpt--DQRRDRILAA-
AREVFAREGFRTAEVKTIAETAGVGKATIYKFF-Q-S-KEQLLLVIV-EEN-L----NQIRDI-ALRHLI--
-----------------S----DAPPL--A----RM-----ERA-CR--A----IAAFIAS---NR----AF
----TRV-L----VQ------E-------A------G--DF--------AGD----IQ---RQ-H----LT-
LIEQnl--plA-------------------EA-FF---SEL-RK-D--GYF-T-ALNTR--ETIQMMMNLI-
I------G----------T-A------YTWA-L-T---------G-SGD----------------L-EEQAS
-DYLRVLINGLRA----pankg--------------------------------------------------
--
>UniRef100_A0A0A2THD7/1-195 Uncharacterized protein n=1 Tax=Pontibacillus yanchengensis Y32 TaxID=1385514 RepID=A0A0A2THD7_9BACI
---------------------------------------------------------ms-----KDTILQS-
ALYLFSRKGYEGTSLSELAARSGMRKASIYSHF-T-N-KEAVFWEVI-DRA-F----QEESEK-FSALLI--
-----------------Et--eEESFQ--E----RL-----NRI-ID--L----HVDFYKQ---ND----EK
----ANL-W----RR-----mT-----L-F---PP-E--AF--------QER----LQ---NK-L----ME-
YEQHcn--alL-------------------EK-EL---NRA-KN-A--GEI-A-AIDAN--TGIAMILCMV-
D------G----------L-F------MEYS-Y-Y---------TEE-E----------------F-DKRVQ
-AVKQMTWRAF------mpvqg--------------------------------------------------
--
>UniRef100_A0A1V1X5F2/1-209 TetR family transcriptional regulator n=1 Tax=Desulfobacterales bacterium PC51MH44 TaxID=1869304 RepID=A0A1V1X5F2_9DELT
---------------------------------------------------mntkgkin---DKYHRILEA-
AVKVFAEKGFFQSTISQIAREAGVADGTIYLYF-K-N-KDDILIQFF-SYK-T----KQVFTR-FREEVD--
-----------------K----ADNTI--D----KL-----RNL-IR--R----HLKEFQN---DR----NV
----AVV-Y----QA------E-------TH--QI-N--RL--------AEE---qIK---EM-S----KL-
YLDI------V-------------------SE-IV---EQG-QE-E--GVI-RKDLYLG--LVKRFILGAV-
D------E----------V-I------NTWI-H-S---------GGKYD----------------L-VSMAD
-PLVDLFLKGI------gnleetdnifsaask----------------------------------------
--
>UniRef100_UPI000CFFB4DC/1-203 TetR/AcrR family transcriptional regulator n=1 Tax=Streptomyces sp. ST5x TaxID=2100817 RepID=UPI000CFFB4DC
----------------------------------------------------mdtrsssRRQATRARLYEA-
AVTLIAEQGFSATTVDEIAERAGVAKGTVYYNF-K-S-KSELFEELL-RHG-V----GLLTAS-LRDAAD--
-----------------AtaagGGSRV--A----AL-----DAM-IR--A----GLDFIHR---YP----AF
----TQL-Y----VA------E-----L-WR--TN-R--AW--------QST----LL---VV-R----QE-
AVAV------V-------------------ET-VL---REG-VA-A--GEL-SEEIDIP--LTAAALVGMV-
L------V----------A-A------LDWQ-A-F---------QPERS----------------L--DDVH
-GALSLLLHG-------rvsgr--------------------------------------------------
--
>UniRef100_UPI0009FD2F75/1-222 TetR/AcrR family transcriptional regulator n=1 Tax=Catelliglobosispora koreensis TaxID=129052 RepID=UPI0009FD2F75
-----------------------------mrrveqvpifltrsaerrpettaghndsvtATSERRAHLVLL-
AGELFAEKGFRATTVREIADAAGILSGSLYHHF-D-S-KESIGDEIL-TSF-L----NEVLEH-YREAAA--
-----------------S----GAGPR--E----VL-----ERI-VR--S----STGTLGH---HR----AA
----VTM-L----QN------Dw---sY-FS--KQ----PR--------FGY----LR---TA-L----HE-
IESI------W-------------------IT-QL---ERG-MK-T--GAF-RSDLNPK--LTYRLLRDIL-
W-----------------V-P------VHWQ-Q-G---------G-SWK----------------T-DEVVS
-AFLRLVFEGITK----td-----------------------------------------------------
--
>UniRef100_UPI0003AA8290/1-205 TetR/AcrR family transcriptional regulator n=1 Tax=Sphingobium sp. YL23 TaxID=1335760 RepID=UPI0003AA8290
-------------------------------------------mdaaspfrtaaqkeae-RAAKREAVLRA-
AVRMFNDRGFHATSLDDVAATLGISKRTIYHYL-A-N-KDQVLLECV-TIG-L----QQLLEA-AEQARG--
-----------------E----EGDGH--H----RL-----TRF-LR--R----YAEVNMD---DFg--rCV
----IRT-G------------E-----E-A---LS-P--AS--------LPR----YR---QL-K----RE-
IDNA------L-------------------RS-LI---RDA-IA-D--GSI-A-PVDVK--MAAFALAGAL-
N-----------------W-P------GRWY-D-P---------EGPLS----------------A-EDVAA
-QLVDILTKGLH-----pre----------------------------------------------------
--
>UniRef100_A0A167CJ33/1-193 TetR family transcriptional regulator n=1 Tax=Paenibacillus crassostreae TaxID=1763538 RepID=A0A167CJ33_9BACL
-------------------------------------------------------mtsr-KQEKFDLILEA-
ALKVIAENGFHGSQISKIAKEAGIADGTVYLYF-K-N-KEDILISLF-QQR-L----GDLVSM-FNNSVQ--
-----------------E----ANSAD--E----AL-----RKI-CE--I----HFTELEQ---NV----NL
----AYV-T----QI------E-----L-RQ--SS-L--EL--------RKA----IG---LS-V----KP-
YIQL------I-------------------EK-IL---IQG-VQ-E--GSF-RPDLDIK--LTRLLLFGGM-
D------E----------V-V------NSWL-I-S---------GRKYS----------------L-TAQID
-KTVEFFLKGL------k------------------------------------------------------
--
>UniRef100_D3SNK3/1-191 Transcriptional regulator, TetR family n=1 Tax=Thermocrinis albus (strain DSM 14484 / JCM 11386 / HI 11/12) TaxID=638303 RepID=D3SNK3_THEAH
----------------------------------------------------------m--KDTRSRILEV-
AEELFSKRGYHTTSVEDIVKQAGLSKGAFYFHF-R-S-KEDLFQQLL-EKI-N----EELLGN-LQHWVD--
-----------------K----KVPVE--E----AL-----LGH-AE--D----LLRMFYK---HR----RI
----AYI-F----MF------Q-----L-LG--SS-E--EF--------RKI----YF---EK-M----AK-
VRQL------L-------------------TK-LI---ERG-VK-E--ENF-T-YRNVE--NIVNLYMGYM-
R-----------------I-V------MLEY-M-F---------KEEVDl-----eE--------V-IRLAK
-EGITVLLKGL------rg-----------------------------------------------------
--
>UniRef100_A0A238YFE4/1-199 Transcriptional regulator, TetR family n=1 Tax=Blastococcus sp. DSM 44272 TaxID=1938746 RepID=A0A238YFE4_9ACTN
----------------------------------------------------marpsve--AERREQILSA-
ACEVVSELGFKSLRVADVAKRAGTSTGTVHYYF-D-T-KTELMRAAF-EWN-F----TRSLER-RRPLLD--
-----------------Q----QPDPR--D----RL-----RMF-VD--S----YLPTDDV---TV----RA
----WRV-W----AE-----lW----vE-AL--HD-R--DL--------QEL----ND---QV-Y----GE-
WRRI------V-------------------AG-VV---RDG-QD-R--GLF-R-DEDPV--LVANGLIGMI-
D------G----------L-A------LQVL-L-G---------SRSMTv-----qR--------M-REVCE
-RT--------------irdleltav----------------------------------------------
--
>UniRef100_UPI0007ABAEE0/1-237 TetR/AcrR family transcriptional regulator n=1 Tax=Cupriavidus oxalaticus TaxID=96344 RepID=UPI0007ABAEE0
--------------------------------------------------makaqtksd---ALRDSILEV-
ATRLFIERGFDGTGLNDIADAVGLSRPALYYYF-K-S-KEAILEELT-TAV-T----RTAADL-ATEAIP--
-----------------E---aMRTPS--G----IL-----RHL-VM--R----HAMLILS---HP----LQ
----FRV-V----ER------N-----E-NN--LP-P--KQ--------RKL----AE---QS-R----RA-
VLAQ------F-------------------RQ-AI---ESG-ID-Q--GKF-R-VMDAK--VAAFSIIGMC-
N------W----------T-A--------WW-F-N----------PSGQ------vS--------M-GEVAR
-QIADMALGSV------elpssrkldragpaailqllrddltllersldssaagktgrhe------------
--
>UniRef100_W4QMN2/1-187 Transcriptional regulator n=1 Tax=Bacillus akibai (strain ATCC 43226 / DSM 21942 / JCM 9157 / 1139) TaxID=1236973 RepID=W4QMN2_BACA3
---------------------------------------------------------------MKEKIIEV-
SIGMFGQNGFTETSIQDIVESLGVTKGTFYYYF-K-S-KEELLMEIH-LRY-I----DDLLQS-QKEILE--
-----------------T----KNSSE--Q----KL-----YDI-VY--M----IMKHIEG---HG----QS
----ARV-F----FR------E-----M-QH--LN-E--EH--------LDD----IF---HK-R----DQ-
FRKN------M-------------------NQ-AI---QEG-ID-S--GEF-RQDLNVE--IVSLAILGAV-
N-----------------W-S------YHWF-D-P---------KGKLD----------------E-KAVST
-IYIDFMLNGLK-----st-----------------------------------------------------
--
>UniRef100_A0A0S9F1J1/1-211 Uncharacterized protein n=1 Tax=Acidovorax sp. Leaf76 TaxID=1736236 RepID=A0A0S9F1J1_9BURK
------------------------------------------mmqakpaataqapdpld---SRETQLLAI-
ARRLFAQHGYDRTSLRDIAEAASITKAALYYYF-P-N-KDALYERIV-LES-I----QLLHDQ-VAAAVA--
-----------------Q----AKGPT--A----RV-----RAF-ME--A----SAHVQDH---GR---dR-
----WIA-G----SN------A----fW-QA--AT-G--GQ--------RMV----AL---KL-R----DS-
YEGL------L-------------------RQ-CI---AEG-IA-A--GEM-R-AVDPA--MAGRFLLSAL-
N------Q----------M-P-------RWH-R-P---------DGKLS----------------A-VEVMQ
-QFVDMLLHGLV-----idkgaasa-----------------------------------------------
--
>UniRef100_A0A0H1A1D9/1-232 TetR family transcriptional regulator n=2 Tax=Mesorhizobium sp. LC103 TaxID=1120658 RepID=A0A0H1A1D9_9RHIZ
----------------------------------------------mqnvtdlrgsnpr-KELVREQLIDI-
AAQLFDSKGYAQTSINDIARAIGLGRSAVYHYF-R-N-KEEILAALV-EAE-A----LTPSHQ-LKDLMT--
-----------------Q---sELTPG--E----RL-----RRA-VV-dG----IMRRLSS---GS----RF
----I-L-L----AR------L-----E-AQ--IP-E--EL--------GPL----YN---QG-R----RD-
IYDF------Y-------------------VR-CI---SDG-IA-S--GEF-RE-VDPK--VAAFAVIGMA-
N-----------------W-T------TRWY-S-P---------SGPRS----------------P-AEIGE
-IIADMALHGLTA----rdgvvardaevrdalkglrdkvdllertlk-------------------------
--
>UniRef100_A0A1I5Y5B1/1-236 Transcriptional regulator, TetR family n=1 Tax=Variovorax sp. 770b2 TaxID=1566271 RepID=A0A1I5Y5B1_9BURK
-------------------mpktkalaaassstdksparkrakpavrsasavsrrlrqi--EDKRSAILGA-
ALGLFSRFGLHGTSIDQVAARADVSKSNLLYYF-A-N-KEELYVNVL-RDL-L----AVWLEP-LRGFSA--
----------------------EQDPG--E----AI-----GDY-IR--R----KLVISRD---RP----DA
----SRL-F----CL------E-----MiQG--AP----LL--------RDE----LD---RE-L----RT-
LVER------K-------------------SE-VI---RAW-VE-A--GKL-A-PVDPH--HLIFALWAIT-
Q------Hya-----dfgV-Q------VHAL-S-Gh------tlDDAAF----------------F-EQTVE
-NVQRIVLQGIT-----vr-----------------------------------------------------
--
>UniRef100_UPI0003FC47DF/1-246 TetR/AcrR family transcriptional regulator n=1 Tax=Stappia stellulata TaxID=71235 RepID=UPI0003FC47DF
--------------------------------mingaesegerdpprsqkgerrdtnpr-KELVREQLLDI-
AARMFDEKGYDRCSMAAIASEVGLGRSAIYHYF-G-S-KDEILAALI-DAE-A----FEPSKR-LRDLAG--
-----------------D---rTHSPG--E----RL-----RVA-IV-dG----VVRRLSS---GA----RF
----VRL-A-----R------L-----E-AQ--IP-D--HL--------LAD----YN---TS-R----RA-
IYDY------Y-------------------VD-CI---EQG-IA-T--GEF-RE-VDAH--IAAFAVIGMA-
N-----------------W-T------SRWY-Q-P---------EGRLS----------------A-EEIGD
-AMADLALAGLLS----ndqnkrrleearsrmralsddvaamaqllg-------------------------
--
>UniRef100_J7LEU3/1-214 Bacterial regulatory s, tetR family protein n=1 Tax=Nocardiopsis alba (strain ATCC BAA-2165 / BE74) TaxID=1205910 RepID=J7LEU3_NOCAA
------------------------------------------mepmnmrtptpekpvggRREATRRKLFDA-
AVTLISEQGYGSTTVDEIAERAGVAKGTVYYNF-G-G-KDELYAALM-KWG-V----TRLADT-LREAVP--
-----------------A---pGMEPR--R----AL-----TEV-LR--A----GVVFIGT---HE----AL
----ARL-L----MA------E-----A-WR--TN-R--SW--------YAT----VR---QI-R----TQ-
AIGV------I-------------------TE-RL---DVL-VE-R--GLT-RPDLDTS--LAGSALFGMV-
V------T----------V-A------LDWR-T-L---------QPERPi-----eE--------I-HTTLA
-HMAD------------gligspaspr---------------------------------------------
--
>UniRef100_UPI000401AE24/1-195 TetR/AcrR family transcriptional regulator n=1 Tax=Alicyclobacillus contaminans TaxID=392016 RepID=UPI000401AE24
---------------------------------------------------------mp--SNKHMEIALA-
AVKLFEQKGYHATSVQDIADAVGLQKGSLYHYI-H-S-KEDLLLQIA-HQA-I----SEFNQR-LERTLA--
-----------------T----NMSAK--Q----KL-----VQA-IA--N----HLTVSVS---NL----QT
----TTV-L----LR------E-----A-FS--LG-E--NQ--------HQM----IQ---DL-T----DK-
YVDL------W-------------------TR-IL---EEG-NA-N--GEF-Q-VTHPK--VTALAILGSC-
N-----------------W-V------YRWF-N-P---------DGQLS----------------A-EEVAE
-VFSSLFLNGLLK----aesdrp-------------------------------------------------
--
>UniRef100_A0A1E3LH88/1-222 TetR family transcriptional regulator n=1 Tax=Pandoraea sp. ISTKB TaxID=1586708 RepID=A0A1E3LH88_9BURK
---------------------------------------------------marrtkee-AIETRNLLLDT-
AETVFAQKGVSRTSLADIAEAAGLTRGAIYWHF-K-N-KIDLFNAMT-DRI-R----LPMERM-IDEECT--
-----------------Ep--eNGDPM--Q----RM-----HEI-CK--L----VLKETARnerRR----RV
----LDI-L----FHk----cE-----Y-TN--EM-L--SV--------LER----QR---EA-C----AD-
GKQR------I-------------------MR-DM---ERA-IE-R--GQL-PAALDTR--RAAIMLHALV-
V------G----------M-M------SDWL-F-L---------P-DYD----------------L-GVECD
-AVVDGFFDML------rtspamlrpsgkpvhsalpa-----------------------------------
--
>UniRef100_A0A0K6HBM0/1-215 Transcriptional regulator, TetR family n=1 Tax=Chelatococcus sambhunathii TaxID=363953 RepID=A0A0K6HBM0_9RHIZ
------------------------------------------mtstglspwktrkererDREMKREAVLRA-
AARAFNEQGFHKTSLDDVAERLNVSKPTIYYYV-R-S-KDEILFECV-RIG-L----ERLDAA-SRTVLP--
----------------------GGTGL--A----RL-----IAL-WT--E----YARIVTE---DF---gRC
----LIL-V-----G------------E-DP--LP-V--ET--------RRQ----LR---AL-K----SK-
IDHR------F-------------------RS-VV---EDG-IA-D--GSI-R-ACDPK--LIAFAGAGAL-
S-----------------W-I------ARWY-N-H---------TGPLD----------------V-DTVAR
-QLIDVLVHGIAN----ppaaagalaap--------------------------------------------
--
>UniRef100_G5L6T0/1-237 Transcriptional regulator YbiH, TetR family n=3 Tax=Salmonella choleraesuis TaxID=28901 RepID=G5L6T0_SALET
---------------------------------------------------mnipttttKGEQAKSQLIAA-
ALAQFGEYGLHATT-RDIAALAGQNIAAITYYF-G-S-KEDLYLACA-QWI-A----DFLGEK-FVDCRFsw
rksekfrphaekaerlfS---qPAPDR--D----AI-----REL-IL--LacknMIMLLTQ---EDt--vNL
----SKF-I----SR------------E-QL--SP-T--SA--------YQL---vHE---QV-I----DP-
LHTH------L-------------------TR-LV---AAY----T--GC--D-ANDTRmiLHTHALLGEV-
L------Afrlg-ketilL-R------TGWP-Q-F---------DEEKA------eL--------I-YQTVT
-CHIDLILHGLTQ----rsld---------------------------------------------------
--
>FasR/1-228
-----------------------msdlaktaqrralrssgsarpdedvsapnrrgnrlp-RDERRGQLLVV-
ASDVFVDRGYHAAGMDEIADRAGVSKPVLYQHF-S-S-KLELYLAVL-HRH-V----ENLVSG-VHQALS--
-----------------T----TTDNR--Q----RL-----HVA-VQ--A----FFDFIEH---DS----QG
----YRL-I----FE-----nD-----F-VT--EP----EV--------AAQ----VR---VA-T----ES-
CIDA------V-------------------FA-LI---S---AD-S--GL--D-PHRAR--MIAVGLVGMS-
V------D----------C-A------RYWL-D-A---------DK--P------iS--------K-SDAVE
-GTVQFAWGGL------shvpltrs-----------------------------------------------
--
>2XPW:A|PDBID|CHAIN|SEQUENCE/1-207
-------------------------------------------------------srln-----RESVIDA-
ALELLNETGIDGLTTRKLAQKLGIEQPTLYWHV-K-N-KRALLDALA-VEI-L---ARHHdy--slpaa---
----------------------gesWQ--S----FL-----RNN-AM--S----FRRALLR---YR----DG
----AKV-H----l------gt-----r-pd--ek-----------------------------Q----YD-
TVET------Q-------------------LR-FM---T---EN----GF--S-LRDGL--YAISAVSHFT-
l------G----------A-V------LEQQ-E-HtaaltdrpaapdenlppllrealqimdsddG-EQAFL
HG-LESLIrgfevqltallqiv--------------------------------------------------
--
>4XK4:D|PDBID|CHAIN|SEQUENCE/1-212
-------------------------------------------mtqgavkttgkrsrav--SAKKKAILSA-
ALDTFSQFGFHGTRLEQIAELAGVSKTNLLYYF-P-S-KEALYIAVL-RQI-L----DIWLAP-LKAFRE--
-----------------D-----FAPL--A----AI-----KEY-IR--L----KLEVSRD---YP----QA
----SRL-F----CM------E----mL-AG--AP----LL--------MDE----LT---GD-L----KA-
LIDE------K-------------------SA-LI---AGW-VK-S--GKL-A-PIDPQ--HLIFMIWAST-
Q------Hyadf-apqveA-V------TGAT-L-----------RDEVF----------------F-NQTVE
-NVQRIIIEGIRP----r------------------------------------------------------
--
>3VVY:D|PDBID|CHAIN|SEQUENCE/1-194
------------------------------------------------------mvarpKSEDKKQALLEA-
ATQAIAQSGIAAS-TAVIARNAGVAEGTLFRYF-A-T-KDELINTLY-LHL-K----QDLCQS-MIMELd--
-----------------r---sITDAK--M----MT-----RFI-WN--S----YISWGLN---HP----AR
----HRA-I-----R------Q-----L-A---VS-E--KL--------TKE----TE---QR-A----DD-
MFPE------L-------------------RD-LC---H----R---svlmvfmsdeYR--AFGDGLFLAL-
A------E----------T-T------MDFA-A-R---------D---p------ar--------A-GEYIA
-LGFEAMWraltreeq--------------------------------------------------------
--
>6EL2:B|PDBID|CHAIN|SEQUENCE/1-196
--------------------------------------------------mmyrapkteKGKESLNKILDA-
SVELIADKGFLSTSINDITSKAGVAYGLFYFYF-K-S-KHDILDEII-RQF-N----RNMRYY-LKTYTQ--
-----------------N----LDSRI--D----VE-----KVG-MK--K----FLEWMNE---NK----KY
----YKI-F----IE------T-----Q-VH--RP---------------DI----YK---WH-F----MK-
LAER------Y-------------------TT-GL---SEA-MR-R--GEI-I-NVDPE--LLSYVLIGIA-
H------M----------L-G------KRYV-L-W--------sNSGLT----------------L-KQ--Q
-RDLDLIIENM------ltpr---------------------------------------------------
--
>5NIO:A|PDBID|CHAIN|SEQUENCE/1-216
---------------------------------------mttsaasqaslprgrrtarpSGDDRELAILAT-
AENLLEDRPLADISVDDLAKGAGISRPTFYFYF-P-S-KEAVLLTLL-DRV-V----NQADMA-LQTLAE--
-----------------n--padtdRE--N----MW-----RTG-IN--V----FFETFGS---HK----AV
----TRA-G----QA------------A-RA--TS-V--EV--------AEL----WS---TF-M----QK-
WIAY------T-------------------AA-VI---D---AE-Rd-rgaaprtlpAH--ELATALNLMN-
E------R----------T-L------FASF-A-g-------eqp-svPE-----------------ARVLD
-TLVHIWVT--------siygenr------------------------------------------------
--
```
